# The response of a metapopulation to a changing environment

**DOI:** 10.1101/2021.09.17.460820

**Authors:** Nick Barton, Oluwafunmilola Olusanya

## Abstract

A species distributed across diverse environments may adapt to local conditions. We ask how quickly such a species changes its range in response to changed conditions. Szep et al (Evolution, 2021) used the infinite island model to find the stationary distribution of allele frequencies and deme sizes. We extend this to find how a metapopulation responds to changes in carrying capacity, selection strength, or migration rate when deme sizes are fixed. We further develop a “fixed-state” approximation. Under this approximation, polymorphism is only possible for a narrow range of habitat proportions when selection is weak compared to drift, but for a much wider range otherwise. When rates of selection or migration relative to drift change in a single deme of the metapopulation, the population takes a time of order 1/m to reach the new equilibrium. However, even with many loci, there can be substantial fluctuations in net adaptation, because at each locus, alleles randomly get lost or fixed. Thus, in a finite metapopulation, variation may gradually be lost by chance, even if it would persist in an infinite metapopulation. When conditions change across the whole metapopulation, there can be rapid change, which is predicted well by the fixed-state approximation.

## Supplementary material for "The response of a metapopulation to a changing environment": 20212107 Metapopulation dynamics SM.nb (part 1 of 4)

```
(* Content-type: application/vnd.wolfram.mathematica *)

(*** Wolfram Notebook File ***)
(* http://www.wolfram.com/nb *)

(* CreatedBy='Mathematica 12.0' *)

(*CacheID: 234*)
(* Internal cache information:
NotebookFileLineBreakTest
NotebookFileLineBreakTest
NotebookDataPosition[       158,          7]
NotebookDataLength[   3224679,      62955]
NotebookOptionsPosition[   3188777,      62350]
NotebookOutlinePosition[   3189201,      62367]
CellTagsIndexPosition[   3189158,      62364]
WindowFrame->Normal*)

(* Beginning of Notebook Content *)
Notebook[{

Cell[CellGroupData[{
Cell["\<\
Supplementary Material for \[OpenCurlyDoubleQuote]The response of a \
metapopulation to a changing environment\[CloseCurlyDoubleQuote]\
\>", "Section",
 CellChangeTimes->{{3.828581545849769*^9, 3.8285815479257183`*^9}, {
  3.847841341295967*^9, 
  3.8478413636816797`*^9}},ExpressionUUID->"fa9c22d3-fd02-4e8a-9fc8-\
ce164c181169"],

Cell[CellGroupData[{

Cell["Fixed state and diffusion approximations", "Subsection",
 CellChangeTimes->{{3.834984618081025*^9, 3.834984619173408*^9}, {
  3.8478409749334393`*^9, 3.8478409869911423`*^9}, {3.8483001107440968`*^9, 
  3.848300121492152*^9}},ExpressionUUID->"e2176611-b86b-4fe3-a93e-\
863abe2e8836"],

Cell[CellGroupData[{

Cell["\<\
Derivation of equilibrium under the fixed state approximation\
\>", "Subsubsection",
 CellChangeTimes->{{3.834984618081025*^9, 3.834984619173408*^9}, {
  3.8478409749334393`*^9, 
  3.8478409869911423`*^9}},ExpressionUUID->"d0006aa9-908c-4540-98b4-\
3b400f5f89b3"],

Cell[TextData[{
 "In the limit of rare migration, we have fixation of mutations at rate ",
 Cell[BoxData[
  FormBox[
   FractionBox[
    RowBox[{"\[VeryThinSpace]", 
     RowBox[{"2", " ", "s", "\[VeryThinSpace]", "Nm", " ", 
      OverscriptBox["p", "_"]}]}], 
    RowBox[{"1", "-", 
     SuperscriptBox["\[ExponentialE]", 
      RowBox[{
       RowBox[{"-", "2"}], "K", "\[VeryThinSpace]", "s"}]]}]], 
   TraditionalForm]],ExpressionUUID->"f66d1bce-5db1-4b31-a0d9-b130092586fe"],
 ", and in the reverse direction ",
 Cell[BoxData[
  FormBox[
   RowBox[{
    FractionBox[
     RowBox[{"\[VeryThinSpace]", 
      RowBox[{"2", " ", "s", "\[VeryThinSpace]", "Nm", " ", 
       OverscriptBox["q", "_"], " "}]}], 
     RowBox[{"1", "-", 
      SuperscriptBox["\[ExponentialE]", 
       RowBox[{
        RowBox[{"-", "2"}], "K", "\[VeryThinSpace]", "s"}]]}]], 
    SuperscriptBox["\[ExponentialE]", 
     RowBox[{
      RowBox[{"-", "2"}], "N", "\[VeryThinSpace]", "s"}]]}], 
   TraditionalForm]],ExpressionUUID->"7cf64eb5-ab59-4721-a1a3-cae38913aac2"],
 ".  Note that the number of migrants entering the population is fixed at ",
 Cell[BoxData[
  FormBox[
   RowBox[{"N", "\[VeryThinSpace]\[VeryThinSpace]", "m"}], TraditionalForm]],
  ExpressionUUID->"5b974a41-145e-4527-8753-10530f9c2268"],
 ", independent of the deme size, ",
 Cell[BoxData[
  FormBox["K", TraditionalForm]],ExpressionUUID->
  "cfb52063-dafe-4efa-9257-2d2b63a355c6"],
 ".  We can track the proportion of demes fixed for allele P through time (or \
the probability that any one deme is fixed):"
}], "Text",
 CellChangeTimes->{{3.828581550941145*^9, 3.8285815578968477`*^9}, {
  3.828581594604549*^9, 3.828581802472109*^9}, {3.828589577849429*^9, 
  3.828589631432726*^9}, {3.828589668556325*^9, 3.828589716972616*^9}, {
  3.8286711552846937`*^9, 3.8286711702241383`*^9}, {3.834542556388637*^9, 
  3.834542556662365*^9}},ExpressionUUID->"b2499f19-0381-482e-b6cc-\
cc45a11f378a"],

Cell[BoxData[
 RowBox[{
  RowBox[{
   SubscriptBox["\[PartialD]", "t"], "P"}], " ", "=", " ", 
  RowBox[{
   RowBox[{
    RowBox[{
     FractionBox[
      RowBox[{"\[VeryThinSpace]", 
       RowBox[{
       "2", " ", "s", "\[VeryThinSpace]", "N", "\[VeryThinSpace]", "m", 
        " "}]}], 
      RowBox[{"1", "-", 
       SuperscriptBox["\[ExponentialE]", 
        RowBox[{
         RowBox[{"-", "2"}], "K", "\[VeryThinSpace]", "s"}]]}]], 
     RowBox[{"(", 
      RowBox[{
       RowBox[{
        OverscriptBox["p", "_"], "Q"}], "-", 
       RowBox[{
        OverscriptBox["q", "_"], 
        SuperscriptBox["\[ExponentialE]", 
         RowBox[{
          RowBox[{"-", "2"}], "K", "\[VeryThinSpace]", "s"}]], "P"}]}], 
      ")"}]}], "  ", "\[Implies]", " ", 
    SubscriptBox["P", "eq"]}], "=", 
   FractionBox[
    OverscriptBox["p", 
     RowBox[{"_", " "}]], 
    RowBox[{
     OverscriptBox["p", "_"], "+", 
     RowBox[{
      OverscriptBox["q", "_"], "\[VeryThinSpace]", 
      SuperscriptBox["\[ExponentialE]", 
       RowBox[{
        RowBox[{"-", "2"}], "K", "\[VeryThinSpace]", 
        "s"}]]}]}]]}]}]], "DisplayFormulaNumbered",
 CellChangeTimes->{{3.828589565386928*^9, 3.82858957223044*^9}, {
   3.828589644188519*^9, 3.8285896559717073`*^9}, {3.828589721920483*^9, 
   3.82858975525531*^9}, {3.828589982446145*^9, 3.8285899868031797`*^9}, 
   3.828593455590725*^9, 3.828597353711214*^9, {3.828597407310853*^9, 
   3.828597448676291*^9}, {3.828597483874218*^9, 3.828597499523929*^9}, {
   3.82860076840147*^9, 
   3.828600771353417*^9}},ExpressionUUID->"72781393-289d-4bf8-8567-\
2758e34f65d5"],

Cell[TextData[{
 "If a fraction \[Rho] of demes favour the allele by ",
 Cell[BoxData[
  FormBox[
   SubscriptBox["s", "1"], TraditionalForm]],
  FormatType->"TraditionalForm",ExpressionUUID->
  "abcccad7-bdb4-450a-8027-d2ffb9252eea"],
 ", and 1-\[Rho] disfavour it, we have that ",
 Cell[BoxData[
  FormBox[
   RowBox[{
    OverscriptBox["p", "_"], "=", 
    RowBox[{
     RowBox[{"\[Rho]", "\[VeryThinSpace]", 
      SubscriptBox["P", "1"]}], "+", 
     RowBox[{
      RowBox[{"(", 
       RowBox[{"1", "-", "\[Rho]"}], ")"}], 
      SubscriptBox["P", "2"]}]}]}], TraditionalForm]],
  FormatType->"TraditionalForm",ExpressionUUID->
  "9a2bb4b3-f3cf-4dd9-b59c-a71c8c813b9a"],
 ", so that at equilibrium:"
}], "Text",
 CellChangeTimes->{{3.828589783444501*^9, 
  3.8285898651105747`*^9}},ExpressionUUID->"c93f6588-1863-4032-a0fa-\
4a57415031db"],

Cell[BoxData[
 RowBox[{
  OverscriptBox["p", "_"], "=", 
  RowBox[{
   RowBox[{
    FractionBox[
     RowBox[{
      RowBox[{"\[Rho]", 
       RowBox[{"(", 
        RowBox[{
         SuperscriptBox["\[ExponentialE]", 
          RowBox[{"2", "K", " ", 
           RowBox[{"(", 
            RowBox[{
             SubscriptBox["s", "1"], "+", 
             SubscriptBox["s", "2"]}], ")"}]}]], " ", "-", "1"}], ")"}]}], 
      "-", 
      RowBox[{"(", 
       RowBox[{
        SuperscriptBox["\[ExponentialE]", 
         RowBox[{"2", "K", " ", 
          SubscriptBox["s", "2"]}]], "-", "1"}], ")"}]}], 
     RowBox[{
      RowBox[{"(", 
       RowBox[{
        SuperscriptBox["\[ExponentialE]", 
         RowBox[{"2", "K", " ", 
          SubscriptBox["s", "1"]}]], "-", "1"}], ")"}], " ", 
      RowBox[{"(", 
       RowBox[{
        SuperscriptBox["\[ExponentialE]", 
         RowBox[{"2", "K", " ", 
          SubscriptBox["s", "2"]}]], "-", "1"}], ")"}]}]], "      ", 
    FractionBox[
     RowBox[{
      SuperscriptBox["\[ExponentialE]", 
       RowBox[{"2", "K", " ", 
        SubscriptBox["s", "2"]}]], "-", "1"}], 
     RowBox[{
      SuperscriptBox["\[ExponentialE]", 
       RowBox[{"2", "K", " ", 
        RowBox[{"(", 
         RowBox[{
          SubscriptBox["s", "1"], "+", 
          SubscriptBox["s", "2"]}], ")"}]}]], "-", "1"}]]}], "<", "\[Rho]", 
   "<", 
   RowBox[{
    FractionBox[
     RowBox[{" ", 
      RowBox[{"(", 
       RowBox[{
        SuperscriptBox["\[ExponentialE]", 
         RowBox[{"2", "K", " ", 
          SubscriptBox["s", "2"]}]], "-", "1"}], ")"}]}], 
     RowBox[{
      SuperscriptBox["\[ExponentialE]", 
       RowBox[{"2", "K", " ", 
        RowBox[{"(", 
         RowBox[{
          SubscriptBox["s", "1"], "+", 
          SubscriptBox["s", "2"]}], ")"}]}]], "-", "1"}]], 
    SuperscriptBox["\[ExponentialE]", 
     RowBox[{"2", "K", " ", 
      SubscriptBox["s", "1"]}]]}]}]}]], "DisplayFormulaNumbered",
 CellChangeTimes->{{3.828589565386928*^9, 3.82858957223044*^9}, {
  3.828589644188519*^9, 3.8285896559717073`*^9}, {3.828589721920483*^9, 
  3.82858975525531*^9}, {3.8285899109974213`*^9, 3.8285900454870157`*^9}, {
  3.82859010580501*^9, 3.828590208665803*^9}, {3.828590467081914*^9, 
  3.8285905337588778`*^9}, {3.8285927342598877`*^9, 3.82859273500209*^9}, {
  3.8286007737435007`*^9, 
  3.828600792378543*^9}},ExpressionUUID->"32e8c4a8-1198-4847-95c3-\
4ed129fe781a"],

Cell[TextData[{
 "For ",
 Cell[BoxData[
  FormBox[
   RowBox[{
    SubscriptBox["s", "1"], "=", 
    RowBox[{
     SubscriptBox["s", "2"], ":"}]}], TraditionalForm]],
  FormatType->"TraditionalForm",ExpressionUUID->
  "e66c4ef5-3728-45c9-bb83-7b1ecfc69396"]
}], "Text",
 CellChangeTimes->{{3.828590554461014*^9, 
  3.828590558810227*^9}},ExpressionUUID->"3097bc31-d104-42c9-9987-\
6373f9bfae71"],

Cell[BoxData[
 RowBox[{
  OverscriptBox["p", "_"], "=", 
  RowBox[{
   RowBox[{
    FractionBox[
     RowBox[{
      RowBox[{"\[Rho]", 
       RowBox[{"(", 
        RowBox[{
         SuperscriptBox["\[ExponentialE]", 
          RowBox[{"2", "K", " ", "s"}]], " ", "+", "1"}], ")"}]}], "-", "1"}], 
     RowBox[{"(", 
      RowBox[{
       SuperscriptBox["\[ExponentialE]", 
        RowBox[{"2", "K", " ", "s"}]], "-", "1"}], ")"}]], "        ", 
    FractionBox["1", 
     RowBox[{
      SuperscriptBox["\[ExponentialE]", 
       RowBox[{"2", "Ks"}]], "+", "1"}]]}], "<", "\[Rho]", "<", 
   FractionBox[
    RowBox[{" ", 
     SuperscriptBox["\[ExponentialE]", 
      RowBox[{"2", "K", "\[VeryThinSpace]", "s"}]]}], 
    RowBox[{
     SuperscriptBox["\[ExponentialE]", 
      RowBox[{"2", "Ks"}]], "+", "1"}]]}]}]], "DisplayFormulaNumbered",
 CellChangeTimes->{{3.828589565386928*^9, 3.82858957223044*^9}, {
  3.828589644188519*^9, 3.8285896559717073`*^9}, {3.828589721920483*^9, 
  3.82858975525531*^9}, {3.8285899109974213`*^9, 3.8285900454870157`*^9}, {
  3.82859010580501*^9, 3.828590208665803*^9}, {3.828590467081914*^9, 
  3.8285905337588778`*^9}, {3.828590568139525*^9, 3.8285905804275293`*^9}, {
  3.828592700871481*^9, 3.828592733039216*^9}, {3.8286007956695557`*^9, 
  3.828600805748437*^9}, {3.8286008429422293`*^9, 
  3.8286008543964357`*^9}},ExpressionUUID->"d75b372c-b090-4ddd-99a2-\
7c516ff52bb0"],

Cell["The dynamics are:", "Text",
 CellChangeTimes->{{3.828592743616028*^9, 
  3.828592748254363*^9}},ExpressionUUID->"f9eef4a7-ba73-4c21-80ec-\
99812190089f"],

Cell[BoxData[{
 RowBox[{
  RowBox[{
   SubscriptBox["\[PartialD]", "t"], 
   SubscriptBox["P", "1"]}], " ", "=", " ", 
  RowBox[{
   FractionBox[
    RowBox[{"\[VeryThinSpace]", 
     RowBox[{"2", " ", 
      SubscriptBox["s", "1"], "\[VeryThinSpace]", "N", "\[VeryThinSpace]", 
      "m", " "}]}], 
    RowBox[{"1", "-", 
     SuperscriptBox["\[ExponentialE]", 
      RowBox[{
       RowBox[{"-", "2"}], "K", "\[VeryThinSpace]", 
       SubscriptBox["s", "1"]}]]}]], 
   RowBox[{"(", 
    RowBox[{
     RowBox[{
      OverscriptBox["p", "_"], 
      SubscriptBox["Q", "1"]}], "-", 
     RowBox[{
      OverscriptBox["q", "_"], 
      SuperscriptBox["\[ExponentialE]", 
       RowBox[{
        RowBox[{"-", "K"}], "\[VeryThinSpace]", 
        SubscriptBox["s", "1"]}]], 
      SubscriptBox["P", "1"]}]}], ")"}]}]}], "\[IndentingNewLine]", 
 RowBox[{
  RowBox[{
   SubscriptBox["\[PartialD]", "t"], 
   SubscriptBox["P", "2"]}], " ", "=", "  ", 
  RowBox[{
   FractionBox[
    RowBox[{"\[VeryThinSpace]", 
     RowBox[{"2", " ", 
      SubscriptBox["s", "2"], "\[VeryThinSpace]", "N", "\[VeryThinSpace]", 
      "m", " "}]}], 
    RowBox[{"1", "-", 
     SuperscriptBox["\[ExponentialE]", 
      RowBox[{
       RowBox[{"-", "2"}], "K", "\[VeryThinSpace]", 
       SubscriptBox["s", "2"]}]]}]], 
   RowBox[{"(", 
    RowBox[{
     RowBox[{
      RowBox[{"-", 
       OverscriptBox["q", "_"]}], 
      SubscriptBox["P", "2"]}], "+", 
     RowBox[{
      OverscriptBox["p", "_"], 
      SuperscriptBox["\[ExponentialE]", 
       RowBox[{
        RowBox[{"-", "K"}], "\[VeryThinSpace]", 
        SubscriptBox["s", "2"]}]], 
      SubscriptBox["Q", "2"]}]}], ")"}]}]}], "\[IndentingNewLine]", 
 RowBox[{
  OverscriptBox["p", "_"], "=", 
  RowBox[{
   RowBox[{"\[Rho]", "\[VeryThinSpace]", 
    SubscriptBox["P", "1"]}], "+", 
   RowBox[{
    RowBox[{"(", 
     RowBox[{"1", "-", "\[Rho]"}], ")"}], 
    SubscriptBox["P", "2"]}]}]}]}], "DisplayFormulaNumbered",
 CellChangeTimes->{{3.828589565386928*^9, 3.82858957223044*^9}, {
   3.828589644188519*^9, 3.8285896559717073`*^9}, {3.828589721920483*^9, 
   3.82858975525531*^9}, {3.828589982446145*^9, 3.8285899868031797`*^9}, {
   3.8285929586071243`*^9, 3.8285929812627163`*^9}, {3.828593021388631*^9, 
   3.828593131360767*^9}, 3.8285932692451477`*^9, {3.828593460837983*^9, 
   3.828593482545989*^9}, {3.828593683972225*^9, 3.8285936863374567`*^9}, {
   3.828597603632266*^9, 3.828597696473263*^9}, {3.828597869150284*^9, 
   3.828597870931953*^9}},ExpressionUUID->"abeca599-50b1-4907-9f24-\
c38898fcc072"],

Cell[TextData[{
 "For ",
 Cell[BoxData[
  FormBox[
   RowBox[{
    SubscriptBox["s", "1"], "=", 
    RowBox[{
     SubscriptBox["s", "2"], ":"}]}], TraditionalForm]],
  FormatType->"TraditionalForm",ExpressionUUID->
  "4747a63a-81c0-4b46-95de-689986ccd875"]
}], "Text",
 CellChangeTimes->{{3.82859315178631*^9, 
  3.828593156358821*^9}},ExpressionUUID->"f228b3c4-89c1-4287-9783-\
1f53cecc7805"],

Cell[BoxData[{
 RowBox[{
  RowBox[{
   SubscriptBox["\[PartialD]", "t"], 
   SubscriptBox["P", "1"]}], " ", "=", " ", 
  RowBox[{
   FractionBox[
    RowBox[{"\[VeryThinSpace]", 
     RowBox[{
     "2", " ", "s", " \[VeryThinSpace]", "N", "\[VeryThinSpace]", "m", 
      " "}]}], 
    RowBox[{"1", "-", 
     SuperscriptBox["\[ExponentialE]", 
      RowBox[{
       RowBox[{"-", "2"}], "K", "\[VeryThinSpace]", "s"}]]}]], 
   RowBox[{"(", 
    RowBox[{
     RowBox[{
      RowBox[{"(", 
       RowBox[{
        RowBox[{"\[Rho]", "\[VeryThinSpace]", 
         SubscriptBox["P", "1"]}], "+", 
        RowBox[{
         RowBox[{"(", 
          RowBox[{"1", "-", "\[Rho]"}], ")"}], 
         SubscriptBox["P", "2"]}]}], ")"}], 
      RowBox[{"(", 
       RowBox[{
        SubscriptBox["Q", "1"], "+", 
        RowBox[{
         SubscriptBox["P", "1"], 
         SuperscriptBox["\[ExponentialE]", 
          RowBox[{
           RowBox[{"-", "2"}], "K", "\[VeryThinSpace]", "s"}]]}]}], ")"}]}], 
     "-", 
     RowBox[{
      SuperscriptBox["\[ExponentialE]", 
       RowBox[{
        RowBox[{"-", "2"}], "K", "\[VeryThinSpace]", "s"}]], 
      SubscriptBox["P", "1"]}]}], ")"}]}]}], "\[IndentingNewLine]", 
 RowBox[{
  RowBox[{
   SubscriptBox["\[PartialD]", "t"], 
   SubscriptBox["P", "2"]}], " ", "=", " ", 
  RowBox[{
   FractionBox[
    RowBox[{"\[VeryThinSpace]", 
     RowBox[{"2", " ", 
      SubscriptBox["s", " "], "\[VeryThinSpace]", "N", "\[VeryThinSpace]", 
      "m", " "}]}], 
    RowBox[{"1", "-", 
     SuperscriptBox["\[ExponentialE]", 
      RowBox[{
       RowBox[{"-", "2"}], "K", "\[VeryThinSpace]", 
       SubscriptBox["s", "  "]}]]}]], 
   RowBox[{"(", 
    RowBox[{
     RowBox[{
      RowBox[{"(", 
       RowBox[{
        RowBox[{"\[Rho]", "\[VeryThinSpace]", 
         SubscriptBox["P", "1"]}], "+", 
        RowBox[{
         RowBox[{"(", 
          RowBox[{"1", "-", "\[Rho]"}], ")"}], 
         SubscriptBox["P", "2"]}]}], ")"}], 
      RowBox[{"(", 
       RowBox[{
        SubscriptBox["P", "2"], "+", 
        RowBox[{
         SubscriptBox["Q", "2"], 
         SuperscriptBox["\[ExponentialE]", 
          RowBox[{
           RowBox[{"-", "2"}], "K", "\[VeryThinSpace]", "s"}]]}]}], ")"}]}], 
     "-", 
     SubscriptBox["P", "2"]}], ")"}]}]}]}], "DisplayFormulaNumbered",
 CellChangeTimes->{{3.828589565386928*^9, 3.82858957223044*^9}, {
  3.828589644188519*^9, 3.8285896559717073`*^9}, {3.828589721920483*^9, 
  3.82858975525531*^9}, {3.828589982446145*^9, 3.8285899868031797`*^9}, {
  3.8285929586071243`*^9, 3.8285929812627163`*^9}, {3.828593021388631*^9, 
  3.828593131360767*^9}, {3.828593164776462*^9, 3.828593309734915*^9}, {
  3.828593507300832*^9, 3.828593570325881*^9}, {3.828593689243724*^9, 
  3.828593691957965*^9}, {3.828597765835183*^9, 3.828597802396964*^9}, {
  3.8285978747697906`*^9, 3.828597878156331*^9}, {3.8285979438587217`*^9, 
  3.8285979574033613`*^9}, {3.828600970417904*^9, 
  3.828600978538459*^9}},ExpressionUUID->"0497b7a3-ddff-4cac-b1da-\
e4ecc3486a09"]
}, Closed]],

Cell[CellGroupData[{

Cell[TextData[{
 "Example: ",
 Cell[BoxData[
  FormBox[
   RowBox[{
    RowBox[{
     RowBox[{"K", "\[VeryThinSpace]", 
      SubscriptBox["s", "1"]}], "=", "1"}], ",", " ", 
    RowBox[{
     RowBox[{"K", "\[VeryThinSpace]", 
      SubscriptBox["s", "2"]}], "=", "2"}]}], TraditionalForm]], "Subsection",
  
  FormatType->"TraditionalForm",ExpressionUUID->
  "12d0fbcd-c852-47d2-9f4f-6190a5541e61"]
}], "Subsubsection",
 CellChangeTimes->{{3.82867120773518*^9, 
  3.828671229023591*^9}},ExpressionUUID->"48fe3cc6-18c2-48ac-a0b8-\
183b7a211c7c"],

Cell[TextData[{
 "WIth these parameters, ",
 Cell[BoxData[
  FormBox[
   RowBox[{
    RowBox[{
     SubscriptBox["Ks", "1"], "=", "1"}], ",", " ", 
    RowBox[{
     SubscriptBox["Ks", "2"], "=", "2"}]}], TraditionalForm]],
  FormatType->"TraditionalForm",ExpressionUUID->
  "2e4b53d1-0c85-47be-910d-9043bd64cbff"],
 ", there is a polymorphism if ",
 Cell[BoxData[
  FormBox[
   RowBox[{"0.119", "<", "\[Rho]", "<", "0.881"}], TraditionalForm]],
  FormatType->"TraditionalForm",ExpressionUUID->
  "76caf9a0-9c98-4dd8-954e-bb307b618a41"],
 ".  The ODE moves to the predicted equilibria when \[Rho]=0.3"
}], "Text",
 CellChangeTimes->{{3.82859913699074*^9, 3.828599158034402*^9}, {
  3.828599189838241*^9, 3.828599205348236*^9}, {3.828599320321775*^9, 
  3.8285993214901123`*^9}, {3.828671214447384*^9, 3.828671214912565*^9}, {
  3.828671247169917*^9, 
  3.828671286966321*^9}},ExpressionUUID->"351ee388-8fd2-4f14-b49d-\
2140f13d4729"],

Cell[CellGroupData[{

Cell[BoxData[
 RowBox[{
  RowBox[{"tm", "=", "1000"}], ";", 
  RowBox[{"{", 
   RowBox[{
    RowBox[{
     RowBox[{"{", 
      RowBox[{
       RowBox[{"P1", "[", "tm", "]"}], ",", 
       RowBox[{"P2", "[", "tm", "]"}]}], "}"}], "/.", 
     RowBox[{"softP", "[", 
      RowBox[{"0.3", ",", 
       RowBox[{"{", 
        RowBox[{"1", ",", "2"}], "}"}], ",", 
       RowBox[{"{", 
        RowBox[{"0.1", ",", "0.3"}], "}"}], ",", "tm"}], "]"}]}], ",", 
    RowBox[{"softPeq", "[", 
     RowBox[{"0.3", ",", 
      RowBox[{"{", 
       RowBox[{"1", ",", "2."}], "}"}]}], "]"}]}], "}"}]}]], "Input",
 CellChangeTimes->{{3.8286165914203577`*^9, 3.8286166895913486`*^9}, 
   3.8286169109295197`*^9},
 CellLabel->
  "In[298]:=",ExpressionUUID->"2839cb6d-ddc2-41b9-92f0-a5b4758a8daa"],

Cell[BoxData[
 RowBox[{"{", 
  RowBox[{
   RowBox[{"{", 
    RowBox[{"{", 
     RowBox[{"0.6430752057731164`", ",", "0.004446137788977644`"}], "}"}], 
    "}"}], ",", 
   RowBox[{"{", 
    RowBox[{"0.6430752057735954`", ",", "0.004446137788982327`"}], "}"}]}], 
  "}"}]], "Output",
 CellChangeTimes->{{3.828616619370344*^9, 3.828616666889351*^9}, 
   3.82861687935331*^9, 3.828616911268654*^9},
 CellLabel->
  "Out[298]=",ExpressionUUID->"a7aca1d9-2e25-40f4-af15-ec72fb8815d9"]
}, Open  ]],

Cell["\<\
As a check, at the critical \[Rho], the equilibria tend to fixation:\
\>", "Text",
 CellChangeTimes->{{3.8286712903110857`*^9, 
  3.82867130686665*^9}},ExpressionUUID->"eb4a9830-3c07-409f-bae3-\
dfb853642029"],

Cell[CellGroupData[{

Cell[BoxData[
 RowBox[{"{", 
  RowBox[{
   RowBox[{
    RowBox[{"{", 
     RowBox[{
      RowBox[{"P1", "[", "tm", "]"}], ",", 
      RowBox[{"P2", "[", "tm", "]"}]}], "}"}], "/.", 
    RowBox[{"softP", "[", 
     RowBox[{"0.133187", ",", 
      RowBox[{"{", 
       RowBox[{"1", ",", "2"}], "}"}], ",", 
      RowBox[{"{", 
       RowBox[{"0.1", ",", "0.3"}], "}"}], ",", "tm"}], "]"}]}], ",", 
   RowBox[{"softPeq", "[", 
    RowBox[{"0.133187", ",", 
     RowBox[{"{", 
      RowBox[{"1", ",", "2."}], "}"}]}], "]"}], ",", 
   RowBox[{"softPeq", "[", 
    RowBox[{"0.984124", ",", 
     RowBox[{"{", 
      RowBox[{"1", ",", "2."}], "}"}]}], "]"}], ",", 
   RowBox[{"softPcrit", "[", 
    RowBox[{"{", 
     RowBox[{"1", ",", "2."}], "}"}], "]"}]}], "}"}]], "Input",
 CellChangeTimes->{{3.828616433017087*^9, 3.828616440015563*^9}, {
  3.82861649803662*^9, 3.82861657083962*^9}, {3.828616892867045*^9, 
  3.828616904911669*^9}},
 CellLabel->
  "In[299]:=",ExpressionUUID->"3805f789-3231-4da0-94ce-dc5e9a24e876"],

Cell[BoxData[
 RowBox[{"{", 
  RowBox[{
   RowBox[{"{", 
    RowBox[{"{", 
     RowBox[{"0.003656670652082656`", ",", "9.070711041451371`*^-6"}], "}"}], 
    "}"}], ",", 
   RowBox[{"{", 
    RowBox[{"2.8846064454802273`*^-6", ",", "7.150245080077109`*^-9"}], "}"}],
    ",", 
   RowBox[{"{", 
    RowBox[{"1.000000038166482`", ",", "1.000015397694262`"}], "}"}], ",", 
   RowBox[{"{", 
    RowBox[{"0.1331866678026651`", ",", "0.9841237600235331`"}], "}"}]}], 
  "}"}]], "Output",
 CellChangeTimes->{
  3.828616440767827*^9, {3.8286165235750523`*^9, 3.828616571340248*^9}, {
   3.8286169062009497`*^9, 3.8286169130186777`*^9}},
 CellLabel->
  "Out[299]=",ExpressionUUID->"70d08cf0-4bd0-4f42-8d1f-ddb3b5f84c28"]
}, Open  ]],

Cell["\<\
This shows the timecourse, on linear and log scales.  The blue & black lines \
give the frequency of the P allele in the rare and the common habitat, and \
the red line the overall mean.  There is a rapid shift in probabilities, \
almost eliminating the allele from the common habitat (black), and then a \
slower increase within the rare habitat. These different timescale reflect \
the different selection strengths.\
\>", "Text",
 CellChangeTimes->{{3.828671311675784*^9, 3.828671349511305*^9}, {
  3.8286733898349524`*^9, 
  3.828673539665516*^9}},ExpressionUUID->"0730f128-9361-4497-9492-\
613e9eaffe9a"],

Cell[CellGroupData[{

Cell[BoxData[{
 RowBox[{
  RowBox[{"tm", "=", "50"}], ";", 
  RowBox[{"\[Rho]\[Rho]", "=", "0.2"}], ";", 
  RowBox[{"ss", "=", 
   RowBox[{"softP", "[", 
    RowBox[{"\[Rho]\[Rho]", ",", 
     RowBox[{"{", 
      RowBox[{"1", ",", "2"}], "}"}], ",", 
     RowBox[{"{", 
      RowBox[{"0.1", ",", "0.3"}], "}"}], ",", "tm"}], "]"}]}], 
  ";"}], "\[IndentingNewLine]", 
 RowBox[{"GraphicsRow", "[", 
  RowBox[{
   RowBox[{
    RowBox[{"(", 
     RowBox[{"#", "[", 
      RowBox[{
       RowBox[{"{", 
        RowBox[{
         RowBox[{
          RowBox[{"P1", "[", "t", "]"}], "/.", "ss"}], ",", 
         RowBox[{
          RowBox[{"P2", "[", "t", "]"}], "/.", "ss"}], ",", 
         RowBox[{
          RowBox[{
           RowBox[{"\[Rho]\[Rho]", " ", 
            RowBox[{"P1", "[", "t", "]"}]}], "+", 
           RowBox[{
            RowBox[{"(", 
             RowBox[{"1", "-", "\[Rho]\[Rho]"}], ")"}], 
            RowBox[{"P2", "[", "t", "]"}]}]}], "/.", "ss"}]}], "}"}], ",", 
       RowBox[{"{", 
        RowBox[{"t", ",", "0.01", ",", "tm"}], "}"}], ",", 
       RowBox[{"PlotStyle", "\[Rule]", 
        RowBox[{"{", 
         RowBox[{"Blue", ",", "Black", ",", "Red"}], "}"}]}]}], "]"}], ")"}], 
    "&"}], "/@", 
   RowBox[{"{", 
    RowBox[{"Plot", ",", "LogLogPlot"}], "}"}]}], 
  "]"}], "\[IndentingNewLine]", 
 RowBox[{"{", 
  RowBox[{
   RowBox[{
    RowBox[{"{", 
     RowBox[{
      RowBox[{"P1", "[", "tm", "]"}], ",", 
      RowBox[{"P2", "[", "tm", "]"}]}], "}"}], "/.", "ss"}], ",", 
   RowBox[{
    RowBox[{"{", 
     RowBox[{
      RowBox[{"{", 
       RowBox[{"1", ",", "0"}], "}"}], ",", 
      RowBox[{"{", 
       RowBox[{"0", ",", "1"}], "}"}], ",", 
      RowBox[{"{", 
       RowBox[{"\[Rho]\[Rho]", ",", 
        RowBox[{"1", "-", "\[Rho]\[Rho]"}]}], "}"}]}], "}"}], ".", 
    RowBox[{"softPeq", "[", 
     RowBox[{"\[Rho]\[Rho]", ",", 
      RowBox[{"{", 
       RowBox[{"1", ",", "2."}], "}"}]}], "]"}]}]}], 
  "}"}], "\[IndentingNewLine]"}], "Input",
 CellChangeTimes->{{3.828598237573851*^9, 3.82859829594699*^9}, {
   3.82859849558611*^9, 3.828598512833688*^9}, {3.8285985466370707`*^9, 
   3.828598546893179*^9}, {3.828599132631208*^9, 3.8285991338081007`*^9}, 
   3.828599213445953*^9, {3.8285992473227997`*^9, 3.828599286488593*^9}, {
   3.8285993425260468`*^9, 3.828599426076367*^9}, {3.8286169248977833`*^9, 
   3.8286171622621727`*^9}, {3.828617194574497*^9, 3.828617196232747*^9}},
 CellLabel->
  "In[335]:=",ExpressionUUID->"cf23833f-cad5-4abc-8ee9-433264654df9"],

Cell[BoxData[
 GraphicsBox[{{}, {InsetBox[
     GraphicsBox[{{{}, {}, 
        TagBox[
         {RGBColor[0, 0, 1], AbsoluteThickness[1.6], Opacity[1.], 
          LineBox[CompressedData["
1:eJwV0Gk8lHsfBvBpUkl1kKKjOEnhiLSiIb+/GXRXKqFCtmokZU1pUbQYjNJh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           "]]},
         Annotation[#, "Charting`Private`Tag$662523#1"]& ], 
        TagBox[
         {GrayLevel[0], AbsoluteThickness[1.6], Opacity[1.], 
          LineBox[CompressedData["
1:eJwV1Xk41N8XB/AxGFuSSCgVShKJhIhzLTGhZcY2U9kpIrvKlxhrlGQvUZaE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           "]]},
         Annotation[#, "Charting`Private`Tag$662523#2"]& ], 
        TagBox[
         {RGBColor[1, 0, 0], AbsoluteThickness[1.6], Opacity[1.], 
          LineBox[CompressedData["
1:eJwV1Xk01N0bAHANZQtJSqKSNUvqjYjyXIOMkJdk3xJJ9mj59bYRRSh7CxUi
8mUMM5bsZXknWbOE7LKXZRjbkN/3/eOeez7nnvPce57n3udKOPuYuRLY2Nio
+Phv9hROVr36TzD0nmlgJ2i3QGUV2b577iX8nUhqIts0g0vpmZY/rWmwWzPY
tORUExQVx4RFE/OBb4A/cJd4A2hcPvvKRrkQZoSjPtvv+wplQgRMUqwEXkhx
HPlzqB6citTHetaqYNQ2jTVqTAeJp3HeMP8ZNpolCmZ8/4Vhl7mld+M18PrQ
+Pa2pDpw3ZnJ6dVOhyWvWbbb/LUgM8ke1VpfD/0uClnd52tgotJR5MSnBqBv
3H5qklINBYXhcZsWLSC416Pi1fnPsDv1Y9cxs1bQGzHkXyv6BDcix8VcjL/B
TpbB62DJT6DuopNO12mHt/65VdICVfDCxG9yTasDZkoTVYLEK2FV462SkkYn
vH8t5CN5uAJKBFkF0Ue74JjiU7mqS2UguiG3Vq3QDY4OC7sao0vhnwkLrSWZ
HrAZ0s1yqy+BU5X5dTbiveDBY9UVaP0RkrIGeSJF+kClsy9AOrcYNuL5TSqF
+oFH63l4Ml8xOJ4omBbcOgj85ROqISOFsEOxgQ8LGoSnTxyRok0hVEmMKOuy
DUHGEbqvVFcBHOQTDLjBGgKG6MTxjAkatBDkEgT+Nwz0nqH4sNs0CFzRKs5c
GoaV9iUdz500GB7xXO+ZH4HaH12hHOepENP9cH+Az09A79ILFVj5QGx+hfh+
/wSTW5NCqpn58K6EHgwTo1DUMFy4IJAP5pSB912uY5B69Crvsfo84Hi/RPcb
GYNu1d1jzqF54BItxZfWPw6aR2LMWgTyYNdjTeXTdhNQ20MIy+qiQM0dM9PO
7gm4nEtQoaZRIOCau7+P5SSMas1OV/pTQPrKg3iujklYsA49lqFHgU7750Up
ZlOwza1NS1uUAo/Ok7s1Wqag2MAgrG04F8a0esW9vk6D7rKiW55xLiSoLMA2
g18gWWG/s5w7F/TleZzf1v2Cz/rzGwNfyLByQCJYXfc3NMw4fuqPJEOmsPr7
1k+/4c4d5ljwBTJY8ZrQr8IMjDpnHUg+SAauLZen2MtnoGJ7iOqfmRxw/xV7
5ETxLHx7Bh8a43Ig6IX3jPLBOQiP8jn+6koONGvE1uq6zMHuvNOLPpADYn1F
SdaZczCpbVYhsTcHrt7v9ff+NQcWFCJ3MDMbiiW2GD48Og9FxOEWj/Zs2Foj
fehFwDwoX6Z+zS/IhmQun5ZP6/PAL8rj1nwvG2ayYjM6EQOcGTXfnS5ng6Zx
8b3pYAYQcpZ3NJhkQ+hs7wW2LwywdDWpWdDIhs7oLUrCfAugtlhrWiabDVIq
MhzypgugA3LWfLuzwa/z7A+t+AXgjuPratqaDRW3fPLPdy8AF6HMYnIJg+37
4sKuiC9CRFRPNGkSA5vyYqe7FxdhQFbdqbsXgwzHPrWY9EUYf0Z5EdqKweIW
gkDG5CJExllW6PyLATFNZqxUiQk5ASZHWOUYRJ0xLG/xY8IZYXNCcgEGfRM+
caMFTPA9zGsuScZAPjzOY22VCduzpKg3MjC4pfSRKKC1BHFibWORKRjUNfft
lQpagnutxXb2SRgIXSPMq9ctwdw7x6Du5xg47ZKlG/Msw5SbqvByLAbkQsO3
zueWoYNTPzQ7CoN1K98bN2OWYctzyuBcJAYGrDjjiM5lMDgVJlkajkHC649S
KaIrUKPzKpzwBIOf0M8qcFgBEZX41MpQDP4aJrTVp67A2oF03+nHGNwPls0a
GFsBHR6hP/dwN8gYBS7Kr8KqudJNf9yiX3ytuH1WQaFQjKsa9xWPeOX91FUQ
C6w1uILHK+Ar2XZ8eRW8ms077MMwIFD6+/Q110A1p9D2Db7/32bsBXb310Bc
J8JEOgKDN4uyEX7VaxDp4PpgBj//dILRpUecLEhOOlfBfIaB+kk/jURDFrxl
6k2eiMHg0Y94QcozFoSnv/Anx2HQfrdkoqaNBZqJsWLWeL4kDg5Udu9ZB61O
4bTjrzAoc5HzZk9eh0XbhlmPZAx4OI31RH6uw18KI+417zCw/OAnpiS3Advo
M+XaeH0Yv0vqLSgbwD03YJmC10/uprFsVtUfKN9wP1NWgcGNvdf+VHBsQmVT
yDxbNQbVpQkdbaRNMH3tiWzx++HANvhwo2UTmPWM9bMtGNTrnvTN9GVDmqbn
xJnDGEQ2XnLwi2JD7iI7nvuN4/mweGqkQWFDFu1/1lamMeh0G5FrmGVDNlF6
b6SZGIw8iRya9d6CMp65XxvlzIb1liEzNS8C2qm8f0/UkWxQtn+iWufOgaIv
3Cbr4u8p7vqPtRFnLnT46DMGtj8HshhvRJN270BTF06UICMyDKQ4vzz79y40
ob/Bfvl2LqTqKnl80RZBxCaaNL8WBUocnrxpeCyGtN7YqUeUUUC2YWTXjN1B
5GM8rt6skAfFw1s5+k0PISHbX2ef4/2RoTIvucNPCtWUyh5mDOXBApuTl7yn
DAp0vmEYq5AP+b0Vw2ft5RD9ar++jUc+7FscC825JY94O+vS2fF+bBQSY7Xi
o4j06dQ1t+58kDHjtA6JPoLIUrk3GZxUcNxTSIwwP4rocz73HZWp8JSY9dvg
3DEkV4l1qptQIZaXPU/O/i+0VZChuMOLCv9Ei4exrI8jwkXfb3whVFAvSPrf
rIcKCrIUGnRNpEL7oNCDsVuqKKuPFn+ITIXzX4wSW/1PIAG9lxHS5VTINJlq
6nuohkSNnUmiX6kwGGOwpz9QHZ3c6X4PdVJhuS/5+tDtkyjy+7OWDwNUGKmz
+7U1TANdNJvpvTJBhXzPnpv7QzRR4it720uzVLCklO2zSjiFYm1ZxG4mFXpY
CR1xqadR5FPDT6dYVNDmOJ5Wm6SFjuZYFYRuUuFu1vHwPdmAmOcaJx+y06Bp
2z/VZHOEUrlGHuduo8G5U1ZGbS0Ilc3dodlw06C4yu1iqKU2suytCmvnpUGc
ZNcDtQ5t9MgTDBr5aGDbcVvxpj0R8XMELrwVoEGs671hSi8RdTemHBASpEHp
6l1JT2sddDfzpb4h/p829ubOFQ3qoHMVvKaeQjQwfUOkbzjoIm5VNmOzXTSo
InMqto/rojA6M0VGmAb7q+miit56aIRsYPod90zBlNC9aT0k6PVj5dJuGmQu
a7108j+DDhvFco/hbt+zKHeacQYtSZvfMN5Dg1nNdJ1Eb330YKe8ZxpuJjl0
Koypj9Ts7JcWcXuxNSZe8ychZBPGpyqCx4/SbE27TkK6fbPCJ3D7SmRt+36T
hN4lpYir4Q4gPvbTvENCbYwJ+ZO47wRr63OEkFDgb+HTp3E/4SpkxCeQ0KyN
LdLD/X7HW4OPH0noxUZQrTluuRS++9OlJCT4Tb34Au6sY3do4hUkpKpAyrLA
nWNmfSDoMwlpiF2PsMJNixNinv1KQnZNQgZ2uKtFQpN7e0lIVqz63SXcuh+W
OvgHSMhmXifCBXfdSVde7SESkuOXDnDFXW9DvJE+SkLmzdxEN9zfktYNvWdI
iFPPvfMqbnMlj8DkORJSV1z56IG7s7y78BuDhO6XTSV54u7uL5RQWyYhQti6
kzduGx9pS/dVEnr9Wozog7t3MzYikUVCXNtTD/nidogifG7cICE/FEnwwz14
0G95cxNfz+gf+s//B01Pbd8=
           "]]},
         Annotation[#, "Charting`Private`Tag$662523#3"]& ]}, {}},
      AspectRatio->NCache[GoldenRatio^(-1), 0.6180339887498948],
      Axes->{True, True},
      AxesLabel->{None, None},
      AxesOrigin->{0.01, 0},
      DisplayFunction->Identity,
      Frame->{{False, False}, {False, False}},
      FrameLabel->{{None, None}, {None, None}},
      FrameTicks->{{Automatic, 
         Charting`ScaledFrameTicks[{Identity, Identity}]}, {Automatic, 
         Charting`ScaledFrameTicks[{Identity, Identity}]}},
      GridLines->{None, None},
      GridLinesStyle->Directive[
        GrayLevel[0.5, 0.4]],
      ImagePadding->{{21.255102040816325`, 1.5000000000000568`}, {
       6.578559526436663, 4.319838905002598}},
      Method->{
       "DefaultBoundaryStyle" -> Automatic, 
        "DefaultGraphicsInteraction" -> {
         "Version" -> 1.2, "TrackMousePosition" -> {True, False}, 
          "Effects" -> {
           "Highlight" -> {"ratio" -> 2}, "HighlightPoint" -> {"ratio" -> 2}, 
            "Droplines" -> {
             "freeformCursorMode" -> True, 
              "placement" -> {"x" -> "All", "y" -> "None"}}}}, 
        "DefaultMeshStyle" -> AbsolutePointSize[6], "ScalingFunctions" -> 
        None, "CoordinatesToolOptions" -> {"DisplayFunction" -> ({
            (Identity[#]& )[
             Part[#, 1]], 
            (Identity[#]& )[
             Part[#, 2]]}& ), "CopiedValueFunction" -> ({
            (Identity[#]& )[
             Part[#, 1]], 
            (Identity[#]& )[
             Part[#, 2]]}& )}},
      PlotRange->{{0.01, 50}, {0., 0.3862589293693641}},
      PlotRangeClipping->True,
      PlotRangePadding->{{
         Scaled[0.02], 
         Scaled[0.02]}, {
         Scaled[0.05], 
         Scaled[0.05]}},
      Ticks->{Automatic, Automatic}], {192., -116.80842387373012}, 
     ImageScaled[{0.5, 0.5}], {360., 222.49223594996212}], InsetBox[
     GraphicsBox[{{{}, {}, 
        TagBox[
         {RGBColor[0, 0, 1], AbsoluteThickness[1.6], Opacity[1.], 
          LineBox[CompressedData["
1:eJwV1Xc41e0bAPBDznG2TbIqZEUZSfM8lFRKioQkI3mN14rKSCRkhcooDeL1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           "]]},
         Annotation[#, "Charting`Private`Tag$662579#1"]& ], 
        TagBox[
         {GrayLevel[0], AbsoluteThickness[1.6], Opacity[1.], 
          LineBox[CompressedData["
1:eJwV13k4Vc8bAHC7y3Xt4d6rCElUKPkSNSdpkTVJRJKESFJZkmTfE6IkKWsq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           "]]},
         Annotation[#, "Charting`Private`Tag$662579#2"]& ], 
        TagBox[
         {RGBColor[1, 0, 0], AbsoluteThickness[1.6], Opacity[1.], 
          LineBox[CompressedData["
1:eJwV13c8Vt8fAHDqPs+Dx2NlhZKUSkMiJdU5KSRlFDIyS4rKyEqSFTIaFMpK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           "]]},
         Annotation[#, "Charting`Private`Tag$662579#3"]& ]}, {}},
      AspectRatio->NCache[GoldenRatio^(-1), 0.6180339887498948],
      Axes->{True, True},
      AxesLabel->{None, None},
      AxesOrigin->{-4.605170185988091, -6.826058095695892},
      CoordinatesToolOptions:>{"DisplayFunction" -> ({
          Exp[
           Part[#, 1]], 
          Exp[
           Part[#, 2]]}& ), "CopiedValueFunction" -> ({
          Exp[
           Part[#, 1]], 
          Exp[
           Part[#, 2]]}& )},
      DisplayFunction->Identity,
      Frame->{{False, False}, {False, False}},
      FrameLabel->{{None, None}, {None, None}},
      FrameTicks->{{Quiet[
          Charting`ScaledTicks[{Log, Exp}][#, #2, {6, 6}]]& , 
         Charting`ScaledFrameTicks[{Log, Exp}]}, {Quiet[
          Charting`ScaledTicks[{Log, Exp}][#, #2, {6, 6}]]& , 
         Charting`ScaledFrameTicks[{Log, Exp}]}},
      GridLines->{None, None},
      GridLinesStyle->Directive[
        GrayLevel[0.5, 0.4]],
      ImagePadding->{{21.255102040816325`, 1.5000000000000568`}, {
       6.578559526436663, 4.319838905002598}},
      Method->{
       "DefaultBoundaryStyle" -> Automatic, 
        "DefaultGraphicsInteraction" -> {
         "Version" -> 1.2, "TrackMousePosition" -> {True, False}, 
          "Effects" -> {
           "Highlight" -> {"ratio" -> 2}, "HighlightPoint" -> {"ratio" -> 2}, 
            "Droplines" -> {
             "freeformCursorMode" -> True, 
              "placement" -> {"x" -> "All", "y" -> "None"}}}}, 
        "DefaultMeshStyle" -> AbsolutePointSize[6], "ScalingFunctions" -> 
        None},
      PlotRange->NCache[{{-4.605170185988091, 
          Log[
          50]}, {-6.826058095695892, -0.9512473332241423}}, \
{{-4.605170185988091, 
        3.912023005428146}, {-6.826058095695892, -0.9512473332241423}}],
      PlotRangeClipping->True,
      PlotRangePadding->{{
         Scaled[0.02], 
         Scaled[0.02]}, {
         Scaled[0.05], 
         Scaled[0.05]}},
      Ticks->FrontEndValueCache[{Quiet[
          Charting`ScaledTicks[{Log, Exp}][#, #2, {6, 6}]]& , Quiet[
          
          Charting`ScaledTicks[{Log, Exp}][#, #2, {6, 
           6}]]& }, {{{-2.995732273553991, 
           FormBox[
            TagBox[
             InterpretationBox["\"0.05\"", 0.05, AutoDelete -> True], 
             NumberForm[#, {
               DirectedInfinity[1], 2}]& ], TraditionalForm], {0.01, 0.}, {
            AbsoluteThickness[0.1]}}, {-0.6931471805599453, 
           FormBox[
            TagBox[
             InterpretationBox["\"0.50\"", 0.5, AutoDelete -> True], 
             NumberForm[#, {
               DirectedInfinity[1], 2}]& ], TraditionalForm], {0.01, 0.}, {
            AbsoluteThickness[0.1]}}, {1.6094379124341003`, 
           FormBox["5", TraditionalForm], {0.01, 0.}, {
            AbsoluteThickness[0.1]}}, {3.912023005428146, 
           FormBox["50", TraditionalForm], {0.01, 0.}, {
            AbsoluteThickness[0.1]}}, {-4.605170185988091, 
           FormBox[
            TemplateBox[{0., 0.}, "Spacer2"], TraditionalForm], {0.005, 0.}, {
           
            AbsoluteThickness[0.1]}}, {-2.3025850929940455`, 
           FormBox[
            TemplateBox[{0., 0.}, "Spacer2"], TraditionalForm], {0.005, 0.}, {
           
            AbsoluteThickness[0.1]}}, {0., 
           FormBox[
            TemplateBox[{0., 0.}, "Spacer2"], TraditionalForm], {0.005, 0.}, {
           
            AbsoluteThickness[0.1]}}, {2.302585092994046, 
           FormBox[
            TemplateBox[{0., 0.}, "Spacer2"], TraditionalForm], {0.005, 0.}, {
           
            AbsoluteThickness[0.1]}}, {4.605170185988092, 
           FormBox[
            TemplateBox[{0., 0.}, "Spacer2"], TraditionalForm], {0.005, 0.}, {
           
            AbsoluteThickness[0.1]}}}, {{-6.907755278982137, 
           FormBox["0.001`", TraditionalForm], {0.01, 0.}, {
            AbsoluteThickness[0.1]}}, {-5.298317366548036, 
           FormBox[
            TagBox[
             InterpretationBox["\"0.005\"", 0.005, AutoDelete -> True], 
             NumberForm[#, {
               DirectedInfinity[1], 3}]& ], TraditionalForm], {0.01, 0.}, {
            AbsoluteThickness[0.1]}}, {-4.605170185988091, 
           FormBox[
            TagBox[
             InterpretationBox["\"0.010\"", 0.01, AutoDelete -> True], 
             NumberForm[#, {
               DirectedInfinity[1], 3}]& ], TraditionalForm], {0.01, 0.}, {
            AbsoluteThickness[0.1]}}, {-2.995732273553991, 
           FormBox[
            TagBox[
             InterpretationBox["\"0.050\"", 0.05, AutoDelete -> True], 
             NumberForm[#, {
               DirectedInfinity[1], 3}]& ], TraditionalForm], {0.01, 0.}, {
            AbsoluteThickness[0.1]}}, {-2.3025850929940455`, 
           FormBox[
            TagBox[
             InterpretationBox["\"0.100\"", 0.1, AutoDelete -> True], 
             NumberForm[#, {
               DirectedInfinity[1], 3}]& ], TraditionalForm], {0.01, 0.}, {
            AbsoluteThickness[0.1]}}, {-0.6931471805599453, 
           FormBox[
            TagBox[
             InterpretationBox["\"0.500\"", 0.5, AutoDelete -> True], 
             NumberForm[#, {
               DirectedInfinity[1], 3}]& ], TraditionalForm], {0.01, 0.}, {
            AbsoluteThickness[0.1]}}, {-7.600902459542082, 
           FormBox[
            TemplateBox[{0., 0.}, "Spacer2"], TraditionalForm], {0.005, 0.}, {
           
            AbsoluteThickness[0.1]}}, {-7.418580902748128, 
           FormBox[
            TemplateBox[{0., 0.}, "Spacer2"], TraditionalForm], {0.005, 0.}, {
           
            AbsoluteThickness[0.1]}}, {-7.264430222920869, 
           FormBox[
            TemplateBox[{0., 0.}, "Spacer2"], TraditionalForm], {0.005, 0.}, {
           
            AbsoluteThickness[0.1]}}, {-7.1308988302963465`, 
           FormBox[
            TemplateBox[{0., 0.}, "Spacer2"], TraditionalForm], {0.005, 0.}, {
           
            AbsoluteThickness[0.1]}}, {-7.013115794639964, 
           FormBox[
            TemplateBox[{0., 0.}, "Spacer2"], TraditionalForm], {0.005, 0.}, {
           
            AbsoluteThickness[0.1]}}, {-6.214608098422191, 
           FormBox[
            TemplateBox[{0., 0.}, "Spacer2"], TraditionalForm], {0.005, 0.}, {
           
            AbsoluteThickness[0.1]}}, {-5.809142990314028, 
           FormBox[
            TemplateBox[{0., 0.}, "Spacer2"], TraditionalForm], {0.005, 0.}, {
           
            AbsoluteThickness[0.1]}}, {-5.521460917862246, 
           FormBox[
            TemplateBox[{0., 0.}, "Spacer2"], TraditionalForm], {0.005, 0.}, {
           
            AbsoluteThickness[0.1]}}, {-5.115995809754082, 
           FormBox[
            TemplateBox[{0., 0.}, "Spacer2"], TraditionalForm], {0.005, 0.}, {
           
            AbsoluteThickness[0.1]}}, {-4.961845129926823, 
           FormBox[
            TemplateBox[{0., 0.}, "Spacer2"], TraditionalForm], {0.005, 0.}, {
           
            AbsoluteThickness[0.1]}}, {-4.8283137373023015`, 
           FormBox[
            TemplateBox[{0., 0.}, "Spacer2"], TraditionalForm], {0.005, 0.}, {
           
            AbsoluteThickness[0.1]}}, {-4.710530701645918, 
           FormBox[
            TemplateBox[{0., 0.}, "Spacer2"], TraditionalForm], {0.005, 0.}, {
           
            AbsoluteThickness[0.1]}}, {-3.912023005428146, 
           FormBox[
            TemplateBox[{0., 0.}, "Spacer2"], TraditionalForm], {0.005, 0.}, {
           
            AbsoluteThickness[0.1]}}, {-3.506557897319982, 
           FormBox[
            TemplateBox[{0., 0.}, "Spacer2"], TraditionalForm], {0.005, 0.}, {
           
            AbsoluteThickness[0.1]}}, {-3.2188758248682006`, 
           FormBox[
            TemplateBox[{0., 0.}, "Spacer2"], TraditionalForm], {0.005, 0.}, {
           
            AbsoluteThickness[0.1]}}, {-2.8134107167600364`, 
           FormBox[
            TemplateBox[{0., 0.}, "Spacer2"], TraditionalForm], {0.005, 0.}, {
           
            AbsoluteThickness[0.1]}}, {-2.659260036932778, 
           FormBox[
            TemplateBox[{0., 0.}, "Spacer2"], TraditionalForm], {0.005, 0.}, {
           
            AbsoluteThickness[0.1]}}, {-2.5257286443082556`, 
           FormBox[
            TemplateBox[{0., 0.}, "Spacer2"], TraditionalForm], {0.005, 0.}, {
           
            AbsoluteThickness[0.1]}}, {-2.4079456086518722`, 
           FormBox[
            TemplateBox[{0., 0.}, "Spacer2"], TraditionalForm], {0.005, 0.}, {
           
            AbsoluteThickness[0.1]}}, {-1.6094379124341003`, 
           FormBox[
            TemplateBox[{0., 0.}, "Spacer2"], TraditionalForm], {0.005, 0.}, {
           
            AbsoluteThickness[0.1]}}, {-1.2039728043259361`, 
           FormBox[
            TemplateBox[{0., 0.}, "Spacer2"], TraditionalForm], {0.005, 0.}, {
           
            AbsoluteThickness[0.1]}}, {-0.916290731874155, 
           FormBox[
            TemplateBox[{0., 0.}, "Spacer2"], TraditionalForm], {0.005, 0.}, {
           
            AbsoluteThickness[0.1]}}, {-0.5108256237659907, 
           FormBox[
            TemplateBox[{0., 0.}, "Spacer2"], TraditionalForm], {0.005, 0.}, {
           
            AbsoluteThickness[0.1]}}, {-0.35667494393873245`, 
           FormBox[
            TemplateBox[{0., 0.}, "Spacer2"], TraditionalForm], {0.005, 0.}, {
           
            AbsoluteThickness[0.1]}}, {-0.2231435513142097, 
           FormBox[
            TemplateBox[{0., 0.}, "Spacer2"], TraditionalForm], {0.005, 0.}, {
           
            AbsoluteThickness[0.1]}}, {-0.10536051565782628`, 
           FormBox[
            TemplateBox[{0., 0.}, "Spacer2"], TraditionalForm], {0.005, 0.}, {
           
            AbsoluteThickness[0.1]}}, {0., 
           FormBox[
            TemplateBox[{0., 0.}, "Spacer2"], TraditionalForm], {0.005, 0.}, {
           
            AbsoluteThickness[0.1]}}, {0.4054651081081644, 
           FormBox[
            TemplateBox[{0., 0.}, "Spacer2"], TraditionalForm], {0.005, 0.}, {
           
            AbsoluteThickness[0.1]}}, {0.6931471805599453, 
           FormBox[
            TemplateBox[{0., 0.}, "Spacer2"], TraditionalForm], {0.005, 0.}, {
           
            AbsoluteThickness[0.1]}}}}]], {576., -116.80842387373012}, 
     ImageScaled[{0.5, 0.5}], {360., 222.49223594996212}]}, {}},
  ContentSelectable->True,
  ImageSize->{
    UpTo[600], 
    UpTo[360]},
  PlotRangePadding->{6, 5}]], "Output",
 CellChangeTimes->{{3.828598247073098*^9, 3.828598297073009*^9}, {
   3.8285985034367113`*^9, 3.828598547750464*^9}, 3.8285992139704523`*^9, {
   3.828599323705002*^9, 3.828599376462509*^9}, {3.828599422522642*^9, 
   3.828599426617694*^9}, {3.828616928208475*^9, 3.828616933779511*^9}, {
   3.828616974519196*^9, 3.828617006173601*^9}, {3.828617039480131*^9, 
   3.82861705795288*^9}, {3.828617144451494*^9, 3.8286171628135*^9}, 
   3.828617199222859*^9},
 CellLabel->
  "Out[336]=",ExpressionUUID->"3bb7fd1e-c3e1-4e2d-8220-c172604f9e07"],

Cell[BoxData[
 RowBox[{"{", 
  RowBox[{
   RowBox[{"{", 
    RowBox[{"{", 
     RowBox[{"0.38625892938452533`", ",", "0.0015577662224227503`"}], "}"}], 
    "}"}], ",", 
   RowBox[{"{", 
    RowBox[{
    "0.38635398728556036`", ",", "0.0015582005198877806`", ",", 
     "0.0785173578730223`"}], "}"}]}], "}"}]], "Output",
 CellChangeTimes->{{3.828598247073098*^9, 3.828598297073009*^9}, {
   3.8285985034367113`*^9, 3.828598547750464*^9}, 3.8285992139704523`*^9, {
   3.828599323705002*^9, 3.828599376462509*^9}, {3.828599422522642*^9, 
   3.828599426617694*^9}, {3.828616928208475*^9, 3.828616933779511*^9}, {
   3.828616974519196*^9, 3.828617006173601*^9}, {3.828617039480131*^9, 
   3.82861705795288*^9}, {3.828617144451494*^9, 3.8286171628135*^9}, 
   3.8286171992717133`*^9},
 CellLabel->
  "Out[337]=",ExpressionUUID->"1e14533d-efde-4b8e-bf8c-fb19b3cc18cc"]
}, Open  ]],

Cell["This simulates the version tracking allele frequencies. ", "Text",
 CellChangeTimes->{{3.82868558423599*^9, 
  3.828685599070656*^9}},ExpressionUUID->"4169f815-a4d3-4c4d-b26f-\
b1d2e3272668"],

Cell[CellGroupData[{

Cell[BoxData[{
 RowBox[{
  RowBox[{"K", "=", "100"}], ";", 
  RowBox[{"Nm", "=", "0.1"}], ";", 
  RowBox[{"s", "=", "0.01"}], ";", 
  RowBox[{"L", "=", "100"}], ";", 
  RowBox[{"pb", "=", "0.079"}], ";", 
  RowBox[{"p", "=", 
   RowBox[{"ConstantArray", "[", 
    RowBox[{"pb", ",", "L"}], "]"}]}], ";", 
  RowBox[{"T", "=", 
   SuperscriptBox["10", "5"]}], ";"}], "\n", 
 RowBox[{"Timing", "[", 
  RowBox[{
   RowBox[{"nnp", "=", 
    RowBox[{"runP", "[", 
     RowBox[{"K", ",", "Nm", ",", "p", ",", "s", ",", "T"}], "]"}]}], ";"}], 
  "]"}]}], "Input",
 CellChangeTimes->{{3.814803037682877*^9, 3.814803125370235*^9}, {
   3.81480331412388*^9, 3.8148033158468037`*^9}, 3.8148034848376703`*^9, {
   3.814803942089994*^9, 3.814803961275214*^9}, 3.814804015470096*^9, {
   3.814804104701112*^9, 3.8148041475826597`*^9}, {3.814804182748664*^9, 
   3.814804210466793*^9}, 3.814804264941147*^9, {3.8148047949370003`*^9, 
   3.814804886695505*^9}, {3.814838178676095*^9, 3.8148381912865753`*^9}, {
   3.814838229058836*^9, 3.814838229394438*^9}, {3.814838328617964*^9, 
   3.814838361788642*^9}, {3.8148383920728083`*^9, 3.814838487725387*^9}, {
   3.814840362555372*^9, 3.814840398806252*^9}, 3.814843471042931*^9, 
   3.814843632929481*^9, 3.814846642118498*^9, 3.814878713962208*^9, {
   3.8149483712020617`*^9, 3.814948371607382*^9}, 3.814948451045253*^9, {
   3.814949586427189*^9, 3.81494959166391*^9}, 3.816174907864726*^9, {
   3.82282873478907*^9, 3.822828744336808*^9}, {3.82417481611539*^9, 
   3.82417483492065*^9}, {3.828674333170485*^9, 3.8286743857179832`*^9}, 
   3.828675188246059*^9, {3.8286752185218277`*^9, 3.828675219240314*^9}, 
   3.828675568221053*^9},
 CellLabel->
  "In[420]:=",ExpressionUUID->"d022c05d-5918-4a34-a9ff-1f9739d2e810"],

Cell[BoxData[
 RowBox[{"{", 
  RowBox[{"231.595178`", ",", "Null"}], "}"}]], "Output",
 CellChangeTimes->{3.824174850800315*^9, 3.828675224300479*^9, 
  3.828675273244937*^9, 3.828675404379335*^9, 3.828675503353551*^9, 
  3.828675540369892*^9, 3.828675801603291*^9},
 CellLabel->
  "Out[421]=",ExpressionUUID->"207edb41-3478-4f71-892a-c30c55fae5c2"]
}, Open  ]],

Cell["\<\
The frequency in the rare habitat fluctuates around the predicted mean, and \
is close to the diffusion.\
\>", "Text",
 CellChangeTimes->{{3.828685603385931*^9, 
  3.828685624685485*^9}},ExpressionUUID->"3e8f2a78-ab00-40b2-85dc-\
126291bd54e8"],

Cell[CellGroupData[{

Cell[BoxData[{
 RowBox[{
  RowBox[{"bc", "=", 
   RowBox[{"BinCounts", "[", 
    RowBox[{
     RowBox[{"Flatten", "[", 
      RowBox[{"nnp", "\[LeftDoubleBracket]", 
       RowBox[{
        SuperscriptBox["10", "4"], ";;", 
        RowBox[{"-", "1"}]}], "\[RightDoubleBracket]"}], "]"}], ",", 
     RowBox[{"{", 
      RowBox[{"0", ",", "101"}], "}"}]}], "]"}]}], ";"}], "\n", 
 RowBox[{"GraphicsRow", "[", 
  RowBox[{"{", 
   RowBox[{
    RowBox[{"Show", "[", 
     RowBox[{
      RowBox[{"ListLinePlot", "[", 
       RowBox[{"Transpose", "[", 
        RowBox[{"{", 
         RowBox[{
          RowBox[{"Range", "[", 
           RowBox[{"0", ",", "T", ",", "10"}], "]"}], ",", 
          RowBox[{"Mean", "/@", 
           RowBox[{"nnp", "\[LeftDoubleBracket]", 
            RowBox[{"1", ";;", 
             RowBox[{"-", "1"}], ";;", "10"}], "\[RightDoubleBracket]"}]}]}], 
         "}"}], "]"}], "]"}], ",", 
      RowBox[{"Plot", "[", 
       RowBox[{
        RowBox[{"K", " ", 
         RowBox[{"mP", "[", 
          RowBox[{"Nm", ",", "pb", ",", 
           RowBox[{"K", " ", "s"}]}], "]"}]}], ",", 
        RowBox[{"{", 
         RowBox[{"t", ",", "0", ",", "T"}], "}"}], ",", 
        RowBox[{"PlotStyle", "\[Rule]", "Red"}]}], "]"}]}], "]"}], ",", 
    "\[IndentingNewLine]", 
    RowBox[{"Show", "[", 
     RowBox[{
      RowBox[{"ListPlot", "[", 
       RowBox[{"Transpose", "[", 
        RowBox[{"{", 
         RowBox[{
          RowBox[{"Range", "[", 
           RowBox[{"0", ",", "1", ",", 
            FractionBox["1", "K"]}], "]"}], ",", 
          FractionBox["bc", 
           RowBox[{"T", "-", 
            SuperscriptBox["10", "4"]}]]}], "}"}], "]"}], "]"}], ",", 
      RowBox[{"Plot", "[", 
       RowBox[{
        RowBox[{"\[Psi]P", "[", 
         RowBox[{"p", ",", "Nm", ",", "pb", ",", 
          RowBox[{"K", " ", "s"}]}], "]"}], ",", 
        RowBox[{"{", 
         RowBox[{"p", ",", "0", ",", "1"}], "}"}], ",", 
        RowBox[{"PlotStyle", "\[Rule]", "Red"}]}], "]"}]}], "]"}]}], "}"}], 
  "]"}]}], "Input",
 CellChangeTimes->{{3.828675405912719*^9, 3.828675433332391*^9}, {
  3.828675576570092*^9, 3.828675601142332*^9}, {3.828684751983951*^9, 
  3.828684812052491*^9}},
 CellLabel->
  "In[456]:=",ExpressionUUID->"3bea6c2e-fcf9-4e7b-9fff-2a4d2a44964b"],

Cell[BoxData[
 GraphicsBox[{{}, {InsetBox[
     GraphicsBox[{{{}, {{{}, {}, 
          {RGBColor[0.368417, 0.506779, 0.709798], PointSize[
            NCache[
             Rational[1, 360], 0.002777777777777778]], AbsoluteThickness[1.6],
            LineBox[CompressedData["
1:eJxcnXm8V1P3x4858RBCCJlDEkLmIzMhZCaRIXPmELZQGSuiQdI8ax5u87lT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            "]]}}, 
         {RGBColor[0.368417, 0.506779, 0.709798], PointSize[
           NCache[
            Rational[1, 360], 0.002777777777777778]], AbsoluteThickness[
          1.6]}, {
          {RGBColor[0.368417, 0.506779, 0.709798], PointSize[
            NCache[
             Rational[1, 360], 0.002777777777777778]], AbsoluteThickness[
           1.6]}, {}}, {
          {RGBColor[0.368417, 0.506779, 0.709798], PointSize[
            NCache[
             Rational[1, 360], 0.002777777777777778]], AbsoluteThickness[
           1.6]}, {}}}, {{}, {}}}, {{{}, {}, 
         TagBox[
          {RGBColor[1, 0, 0], AbsoluteThickness[1.6], Opacity[1.], 
           LineBox[CompressedData["
1:eJxFz11IU3EYBvCRVLaKAhXMBA2VdiFD5/CypheSoDeTGrLQYck6TRySfYFo
EdHKktRry5h9wIGSoq3VYsaJxqwxpnO2nG6nzraj7nhy7vjRh1YXPf+Ll4cf
L7wP76EWs7Z1m0wmU/+df+keKknG7YajB/Pqr25v0Wia28q2LtF9mv/+0lfB
X6DvwdLAb5aWnsFxgfF73trh/pE6H9Pogk+MO41tXga2s05n52M37MvZNygP
fIR3ZjEXiwQf7NGN5s5G/LBJrag0pybJvWj2kTF2Ch7sUHm17ml4fP9Gfmkw
BNM9at37dzMw/ytXaw3Owi+blAGGjcA5x04O+7kovJmQbKcFFnaKnmod9xV+
0p1SCuI3ONzzYs66ysEx/mnG68UYnB/atJyT4rCi/Oa120IC7vpJV32I8qS/
rshg5efh4zumViJzC3CoZibhml+EH25cvj8mJuGa7IZPhZxA/rNdaSwWlmCH
i9ff4ER4cih997rpO9xcUFB8QCQOBuIdYWoZ5ryfzctLxOEfRkWlKQWvG5jq
3TFiWl67V0WtwLW8acDCEXfvcrjLzqbh6VMTTZRAnJeyjPqNEpxmqOe9SWKH
J9F+/swq/CBTdUdkiQt7H+nftK7Bt6pecbYosfywsl1fsk72e0bWtijiPzn8
VrA=
            "]]},
          Annotation[#, "Charting`Private`Tag$814793#1"]& ]}, {}}},
      AspectRatio->NCache[GoldenRatio^(-1), 0.6180339887498948],
      Axes->{True, True},
      AxesLabel->{None, None},
      AxesOrigin->{0, 0},
      DisplayFunction->Identity,
      Frame->{{False, False}, {False, False}},
      FrameLabel->{{None, None}, {None, None}},
      FrameTicks->{{Automatic, Automatic}, {Automatic, Automatic}},
      GridLines->{None, None},
      GridLinesStyle->Directive[
        GrayLevel[0.5, 0.4]],
      ImagePadding->{{10.030612244897952`, 11.677083333333371`}, {
       12.78320559759186, 0.8681696454268888}},
      Method->{
       "OptimizePlotMarkers" -> True, 
        "CoordinatesToolOptions" -> {"DisplayFunction" -> ({
            (Identity[#]& )[
             Part[#, 1]], 
            (Identity[#]& )[
             Part[#, 2]]}& ), "CopiedValueFunction" -> ({
            (Identity[#]& )[
             Part[#, 1]], 
            (Identity[#]& )[
             Part[#, 2]]}& )}},
      PlotRange->{{0, 100000.}, {0, 45.47}},
      PlotRangeClipping->True,
      PlotRangePadding->{{
         Scaled[0.02], 
         Scaled[0.02]}, {
         Scaled[0.02], 
         Scaled[0.05]}},
      Ticks->{Automatic, Automatic}], {192., -116.80842387373012}, 
     ImageScaled[{0.5, 0.5}], {360., 222.49223594996212}], InsetBox[
     GraphicsBox[{{{}, {
         {RGBColor[0.368417, 0.506779, 0.709798], PointSize[
          0.009166666666666668], AbsoluteThickness[1.6], 
          PointBox[CompressedData["
1:eJw9lAtMk2cUhpkTjMjUCBuzBhgDAg4DRnBjBPaiidPVC8KYCYMw1DEYTmDz
xsXYEK2DqSEKOtGhCDoHKkFHL2C5WS6C3GqFlkKhhUKhtLROO8YIuv71sJP8
+fNfvnPO+z7n+9z3pUYmLLKxsUmwXMx9IS4EnVt7O3FnWJZTxVZ15ikMKZkw
4c1zARqNHc9n0ocgdOVORQivgRsQaGhy76PvN+HuGjyQ+LkEVwqZKEOwBzvr
pH8H/V+B9mVeIyuyHkMfwby5jy+OXZ04395M66uQcb1HfuqGGPay0rRQewGK
10ymOIY+onzV2D0Xp54YaMDa2LxHZh8R/tCJIgbz6il/HTJWOKQGJdXhpmW1
rLQBnSfX2wXNiqheI/qdC1jpGQ8RYA0x0jq7wkxlNVS/CesSz9l+zK2G2Oxj
qdAMtT2zQkj9tOJ4fLp40wsBIq0FH2OdVBXlnyag/tpQfvu4echWAHUmk7Ad
zy7/9G9bJp/67UDr219FXRXz8SPTXlonIg4uv5qxkk/9dyFw4+09K2/w8IZG
D0J8WUv/GeeRnh48OGaffCmPh23WAhKorhRlq77kkT4JPLx2ywwtPDDVYvOe
wpxv3tFZxiO9UtitckLLIA9WOTIpfO/Nvff6Tx7pfwa7mErbmEoe3Jh2XHux
syxozrSaT370/t/Pd9bog/SjOz+/cOeTPzKY2dGng/p4YLI5Vcggd7wrrS3i
k19yGLTyv5JS+PibSWeWI5AzX5F/h0/+9aPIEFCa0saH1Z5QBRYd9lAeLFnw
U4Gv78luaeIFsLbHHUDO3dmSgT4B+TuIwsvDS+7sE6Kzg4lBPNBusWHvEZLf
SuTmMCGEVa7TEF5VLumWjgjJ/yFMsks+fJ1cDWu62GF8kCu1EKwmHio4np7m
HNRVkx4Vrn36yrV7Uw3xUWFzyGF+99ka0qfCN74IvOnzkHipofO55Zv7i4j0
qtEWkf9CXrYwn2pk79y7p4VdS/pHUHnRjRVZUEs8R6AwX/JYVFhHfoxgd29G
qdCtnviOwiVWHieqrSd/RpEj8Qx3iW0g3qNQjyfOh3Us7B8Niln+Sk+7RuKv
waveDVnvJjWSfxrsaM+yTHwjzcMYlNuYDfuI/BzD+9tP3Nc4i2k+xpDm7FV4
qEpM/o7jt6l6zvmYJpqXcTgw29/URH6Pw21v5icJPc00P1r4HTiywxTfQv5r
UR6n8mNvaKV50uI5a/2v/JetxGOCzoPHxGMCJuZ4Wt5OPCbQ5BoSfsbjCfGw
PPdFs8ZOdxCPSQhdnkTvz+4kHpPYUsVRzNh3E49JzN91y1m9pId46PBZ5qpg
z8US4qEDL3vXmokqCfHQgb1BmyR4+pR4TOHE5v2WkZESjym0FkjD+wJ6iccU
UtuLz3jayoiHHlz9MvY7Ijnx0OPQ99s5B44qiIcekq12vzcYB4mHAd4OyteK
Z8PEw4CsuMXF33LVxMMAzlZbvd9bGuIxjR+ilp7pfzlOPKYRXrlr5ugVHfGY
hnZ2Y5d52Eg8jGhRbNp7fd9L4mFEVKR3cW7lHPEwIjmt3Fm4zD7sDQ8T4o9c
POst9Q/7D8scKKA=
           "]]}, {
          {RGBColor[0.368417, 0.506779, 0.709798], PointSize[
           0.009166666666666668], AbsoluteThickness[1.6]}, {}}, {
          {RGBColor[0.368417, 0.506779, 0.709798], PointSize[
           0.009166666666666668], AbsoluteThickness[
           1.6]}, {}}}, {{}, {}}}, {{{}, {}, 
         TagBox[
          {RGBColor[1, 0, 0], AbsoluteThickness[1.6], Opacity[1.], 
           LineBox[CompressedData["
1:eJw12Wk4Vd/bB3A0kIpEoihKM5JEVL5IKlGZflESpRSJJElEQgpRZAohZMgQ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            "]]},
          Annotation[#, "Charting`Private`Tag$814877#1"]& ]}, {}}},
      AspectRatio->NCache[GoldenRatio^(-1), 0.6180339887498948],
      Axes->{True, True},
      AxesLabel->{None, None},
      AxesOrigin->{0, 0},
      DisplayFunction->Identity,
      Frame->{{False, False}, {False, False}},
      FrameLabel->{{None, None}, {None, None}},
      FrameTicks->{{Automatic, Automatic}, {Automatic, Automatic}},
      GridLines->{None, None},
      GridLinesStyle->Directive[
        GrayLevel[0.5, 0.4]],
      ImagePadding->{{10.030612244897952`, 11.677083333333371`}, {
       12.78320559759186, 0.8681696454268888}},
      Method->{
       "OptimizePlotMarkers" -> True, 
        "CoordinatesToolOptions" -> {"DisplayFunction" -> ({
            (Identity[#]& )[
             Part[#, 1]], 
            (Identity[#]& )[
             Part[#, 2]]}& ), "CopiedValueFunction" -> ({
            (Identity[#]& )[
             Part[#, 1]], 
            (Identity[#]& )[
             Part[#, 2]]}& )}},
      PlotRange->{{0, 1.}, {0, 0.7316944444444444}},
      PlotRangeClipping->True,
      PlotRangePadding->{{
         Scaled[0.02], 
         Scaled[0.02]}, {
         Scaled[0.02], 
         Scaled[0.05]}},
      Ticks->{Automatic, Automatic}], {576., -116.80842387373012}, 
     ImageScaled[{0.5, 0.5}], {360., 222.49223594996212}]}, {}},
  ContentSelectable->True,
  ImageSize->{
    UpTo[600], 
    UpTo[360]},
  PlotRangePadding->{6, 5}]], "Output",
 CellChangeTimes->{{3.8286754086308193`*^9, 3.828675434193673*^9}, 
   3.828675540650736*^9, 3.8286831316947327`*^9, {3.828684792315227*^9, 
   3.82868481332621*^9}},
 CellLabel->
  "Out[457]=",ExpressionUUID->"ef6c3ff3-7568-4703-9188-d16be26890b5"]
}, Open  ]]
}, Closed]],

Cell[CellGroupData[{

Cell["Derivation of equilibrium under the diffusion approximation", \
"Subsubsection",
 CellChangeTimes->{{3.828685635316984*^9, 3.828685639634705*^9}, {
  3.847841013629326*^9, 
  3.8478410210309668`*^9}},ExpressionUUID->"a1d9075d-e2da-4f31-9e36-\
be2fc1514a32"],

Cell[TextData[{
 "Now, consider the full version, where allele frequencies are distributed \
according to the diffusion, There is an explicit formula for ",
 Cell[BoxData[
  FormBox[
   RowBox[{"\[DoubleStruckCapitalE]", "[", "p", "]"}], TraditionalForm]],
  FormatType->"TraditionalForm",ExpressionUUID->
  "34350d74-ec30-40c3-8154-bb5ca78f3083"],
 ", given ",
 Cell[BoxData[
  FormBox[
   OverscriptBox["p", "_"], TraditionalForm]],
  FormatType->"TraditionalForm",ExpressionUUID->
  "4a85a51c-3088-46c9-822e-084a4845262c"],
 ":"
}], "Text",
 CellChangeTimes->{{3.8286856562477217`*^9, 
  3.828685701449617*^9}},ExpressionUUID->"02b4c0a8-5591-4786-84ad-\
300c2f6c063e"],

Cell[BoxData[
 RowBox[{
  RowBox[{"\[DoubleStruckCapitalE]", "[", "p", "]"}], " ", "=", " ", 
  RowBox[{
   OverscriptBox["p", "_"], 
   FractionBox[
    RowBox[{" ", 
     TemplateBox[{RowBox[{
         RowBox[{"2", " ", "Nm", " ", 
           OverscriptBox["p", "_"]}], "+", "1"}],RowBox[{
         RowBox[{"2", " ", "Nm"}], "+", "1"}],RowBox[{"2", " ", "Ks"}]},
      "Hypergeometric1F1"]}], 
    TemplateBox[{RowBox[{"2", " ", "Nm", " ", 
        OverscriptBox["p", "_"]}],RowBox[{"2", " ", "Nm"}],
      RowBox[{"2", " ", "Ks"}]},
     "Hypergeometric1F1"]]}]}]], "DisplayFormulaNumbered",
 CellChangeTimes->{{3.828685711056499*^9, 3.8286857161669197`*^9}, {
  3.828685784716432*^9, 3.828685785998273*^9}, {3.828685848748149*^9, 
  3.828685854537429*^9}},ExpressionUUID->"a8b7bf0e-d7bf-49f7-a3bb-\
ee8277189def"],

Cell[TextData[{
 "If selection is equal and opposite, we can solve for ",
 Cell[BoxData[
  FormBox[
   OverscriptBox["p", "_"], TraditionalForm]],ExpressionUUID->
  "e3b72acc-a010-4452-9d10-9031c5cef427"],
 ":"
}], "Text",
 CellChangeTimes->{{3.828685863875401*^9, 3.828685871549892*^9}, {
  3.828699457063196*^9, 3.828699460276021*^9}, {3.828699652482342*^9, 
  3.828699657299543*^9}},ExpressionUUID->"c4b1f7cf-3f02-47dc-ad90-\
51339a6fe888"],

Cell[BoxData[
 RowBox[{
  OverscriptBox["p", "_"], " ", "=", " ", 
  RowBox[{
   OverscriptBox["p", "_"], 
   RowBox[{"(", 
    RowBox[{
     RowBox[{"\[Rho]", 
      FractionBox[
       RowBox[{" ", 
        TemplateBox[{RowBox[{
            RowBox[{"2", " ", "Nm", " ", 
              OverscriptBox["p", "_"]}], "+", "1"}],RowBox[{
            RowBox[{"2", " ", "Nm"}], "+", "1"}],RowBox[{"2", " ", "Ks"}]},
         "Hypergeometric1F1"]}], 
       TemplateBox[{RowBox[{"2", " ", "Nm", " ", 
           OverscriptBox["p", "_"]}],RowBox[{"2", " ", "Nm"}],
         RowBox[{"2", " ", "Ks"}]},
        "Hypergeometric1F1"]]}], "+", 
     RowBox[{
      RowBox[{"(", 
       RowBox[{"1", "-", "\[Rho]"}], ")"}], 
      FractionBox[
       RowBox[{" ", 
        TemplateBox[{RowBox[{
            RowBox[{"2", " ", "Nm", " ", 
              OverscriptBox["p", "_"]}], "+", "1"}],RowBox[{
            RowBox[{"2", " ", "Nm"}], "+", "1"}],RowBox[{
            RowBox[{"-", "2"}], " ", "Ks"}]},
         "Hypergeometric1F1"]}], 
       TemplateBox[{RowBox[{"2", " ", "Nm", " ", 
           OverscriptBox["p", "_"]}],RowBox[{"2", " ", "Nm"}],RowBox[{
           RowBox[{"-", "2"}], " ", "Ks"}]},
        "Hypergeometric1F1"]]}]}], ")"}]}]}]], "DisplayFormulaNumbered",
 CellChangeTimes->{{3.828685711056499*^9, 3.8286857161669197`*^9}, {
  3.828685784716432*^9, 3.828685785998273*^9}, {3.828685848748149*^9, 
  3.828685854537429*^9}, {3.828685895304122*^9, 
  3.828685925704023*^9}},ExpressionUUID->"1467f913-d2d4-49dc-a43d-\
b237d3b4dda6"],

Cell[TextData[{
 "By setting  ",
 Cell[BoxData[
  FormBox[
   RowBox[{
    OverscriptBox["p", "_"], "=", 
    RowBox[{"0", " ", "or", " ", "1"}]}], TraditionalForm]],
  FormatType->"TraditionalForm",ExpressionUUID->
  "c5b0ae46-3b9c-45ce-8f50-d4304959f57d"],
 ", one can find the range of \[Rho] for which polymorphism is possible. The \
hypergeometrics simplify to:"
}], "Text",
 CellChangeTimes->{{3.828760156652824*^9, 3.828760191769413*^9}, {
  3.8287602478361483`*^9, 
  3.8287602706231956`*^9}},ExpressionUUID->"6ce8ad5c-ecca-4266-8281-\
a546ce1c4cb3"],

Cell[BoxData[{
 RowBox[{
  FractionBox[
   RowBox[{" ", 
    RowBox[{"1", "-", 
     RowBox[{"g", "[", 
      RowBox[{"-", 
       SubscriptBox["Ks", "2"]}], "]"}]}]}], 
   RowBox[{" ", 
    RowBox[{
     RowBox[{"g", "[", 
      SubscriptBox["Ks", "1"], "]"}], "-", 
     RowBox[{"g", "[", 
      RowBox[{"-", 
       SubscriptBox["Ks", "2"]}], "]"}]}]}]], "<", "\[Rho]", "<", "  ", 
  FractionBox[
   RowBox[{" ", 
    RowBox[{
     RowBox[{"g", "[", 
      SubscriptBox["Ks", "2"], "]"}], "-", "1"}]}], 
   RowBox[{" ", 
    RowBox[{
     RowBox[{"g", "[", 
      SubscriptBox["Ks", "2"], "]"}], "-", 
     RowBox[{"g", "[", 
      RowBox[{"-", 
       SubscriptBox["Ks", "1"]}], "]"}]}]}]]}], "\[IndentingNewLine]", 
 RowBox[{
  RowBox[{"where", " ", 
   RowBox[{"g", "[", "Ks", "]"}]}], "=", 
  RowBox[{
   FractionBox[
    RowBox[{" ", 
     TemplateBox[{RowBox[{
         RowBox[{"2", " ", "Nm", " ", 
           OverscriptBox["p", "_"]}], "+", "1"}],RowBox[{
         RowBox[{"2", " ", "Nm"}], "+", "1"}],RowBox[{"2", " ", "Ks"}]},
      "Hypergeometric1F1"]}], 
    TemplateBox[{RowBox[{"2", " ", "Nm", " ", 
        OverscriptBox["p", "_"]}],RowBox[{"2", " ", "Nm"}],
      RowBox[{"2", " ", "Ks"}]},
     "Hypergeometric1F1"]], "=", 
   RowBox[{"2", "Nm", " ", 
    SuperscriptBox[
     RowBox[{"(", 
      RowBox[{"2", 
       SubscriptBox["Ks", "2"]}], ")"}], 
     RowBox[{
      RowBox[{"-", "2"}], "Nm"}]], 
    SuperscriptBox["\[ExponentialE]", 
     RowBox[{"2", 
      SubscriptBox["Ks", "2"]}]], 
    RowBox[{"\[CapitalGamma]", "[", 
     RowBox[{
      RowBox[{"2", "Nm"}], ",", "0", ",", 
      RowBox[{"2", 
       SubscriptBox["Ks", "2"]}]}], "]"}]}]}]}]}], "DisplayFormulaNumbered",
 CellChangeTimes->{{3.828760495627838*^9, 
  3.828760689504664*^9}},ExpressionUUID->"62e4d6c6-e780-4a02-8daa-\
d6733a9839d1"],

Cell[TextData[{
 "This shows the critical \[Rho] as a function of ",
 Cell[BoxData[
  FormBox["Ks", TraditionalForm]],
  FormatType->"TraditionalForm",ExpressionUUID->
  "771e7b70-6626-4850-8dc8-10cf2190d6f2"],
 " (assuming symmetric selection \[PlusMinus]s in the two habitats).  ",
 Cell[BoxData[
  FormBox[
   RowBox[{
    RowBox[{"Nm", "=", "0.01"}], ",", "0.1", ",", "0.4", ",", "1", ",", 
    RowBox[{"2", " ", 
     RowBox[{"(", 
      RowBox[{"black\[Ellipsis]", " ", "red"}], ")"}]}]}], TraditionalForm]],
  FormatType->"TraditionalForm",ExpressionUUID->
  "397bc83c-8d95-4463-8f94-94eaee056c57"]
}], "Text",
 CellChangeTimes->{{3.8286996298033047`*^9, 3.8286996364905787`*^9}, {
  3.828699890307782*^9, 
  3.8286999514521303`*^9}},ExpressionUUID->"0e70a5d4-5dd8-4ac1-9990-\
f1cf0ab66fc8"],

Cell[CellGroupData[{

Cell[BoxData[{
 RowBox[{
  RowBox[{
   RowBox[{"gr1", "[", 
    RowBox[{"Nm_", ",", "c_"}], "]"}], ":=", 
   RowBox[{"Plot", "[", 
    RowBox[{
     RowBox[{"\[Rho]Crit", "[", 
      RowBox[{"Nm", ",", 
       RowBox[{"{", 
        RowBox[{"Ks", ",", "Ks"}], "}"}]}], "]"}], ",", 
     RowBox[{"{", 
      RowBox[{"Ks", ",", "0", ",", "4"}], "}"}], ",", 
     RowBox[{"AxesLabel", "\[Rule]", 
      RowBox[{"{", 
       RowBox[{
       "\"\<Ks\>\"", ",", 
        "\"\<\!\(\*SubscriptBox[\(\[Rho]\), \(crit\)]\)\>\""}], "}"}]}], ",", 
     
     RowBox[{"PlotStyle", "\[Rule]", "c"}]}], "]"}]}], 
  ";"}], "\[IndentingNewLine]", 
 RowBox[{"Show", "[", 
  RowBox[{"MapThread", "[", 
   RowBox[{"gr1", ",", 
    RowBox[{"{", 
     RowBox[{
      RowBox[{"{", 
       RowBox[{"0.01", ",", "0.1", ",", "0.4", ",", "1", ",", "2"}], "}"}], 
      ",", 
      RowBox[{"{", 
       RowBox[{"Black", ",", "Gray", ",", "Blue", ",", "Purple", ",", "Red"}],
        "}"}]}], "}"}]}], "]"}], "]"}]}], "Input",
 CellChangeTimes->{{3.828699708177532*^9, 3.828699874316382*^9}},
 CellLabel->
  "In[596]:=",ExpressionUUID->"728cdb60-1d61-4faf-855f-9632e27ec0ed"],

Cell[BoxData[
 GraphicsBox[{{{{}, {}, 
     TagBox[
      {GrayLevel[0], AbsoluteThickness[1.6], Opacity[1.], 
       LineBox[CompressedData["
1:eJwVyX8803kcwPFNKz/bN9L1WKXiuBBXdmWbVe8PK0TIUqz8ytEPqdDKxXVu
HlYRZ92tIkuKhOVXfjyKSYm6itZufvawfR1LZCRhEnbdH6/H84+XedhJdoQO
gUDw+tb/ekQMyh4Pnd62WrqtTavFgcRaEY1T/CA2bkWq0RQOP93MFFVSwmHE
nu9MUePg2dp5/waFC57TLfXULhz8wzX1f1KS4RGMmh8qx0Gx4QIrnSKEJxHX
Xd+E4pC7zOd8KiUfEuqGTzQ8UQJPr3JdCqUK+l0H7bnJCgjg3Cob+9QEpNMu
fJeet2Co5QW6rZbCRkvJjHdMF1j5jg4+vdQGEa2v2rytOyDuNQMyJ7ohULDW
4USLHJZXGSuJRByytijc99XKoKaP1SLd0gf3GuzSHNyl0Bh5YyVHrYLrIx2y
VfxXMPnDVqzk+HuY+GtQoO/7N+h8ES9ZafUBiu8E956zawZHbWjNnlI1sAXN
uzNTG6EledPrZ7YfwXnHONbn9BjWCIa/FI2OQU3D69YkHQkMa3Bl+8Zx2N4r
VzM5DyD/Q91L8h+fgdfd4b9bWQVks7sfVaoJQP6KZaPvKiDtaPWhXMspCKBc
JdtMl8IUEquOJGrAv9Mh5V1UMXCpTVXfPZ2G8UJs3rqxAPDSpksy8xmodH4f
EbU3D75GtmXbxH8F/f084l1uLqx31p0/VDcL6hDhnLWnCNxumx+uWD4P1ngS
flB7DeLMQiz+DdSCT45JYopACHbqvYadXgTk1rgqSF58GZZiY3pNMwT0fPrm
i5nP6UBqyC77XkREFceob4uLUuDYprpufU8dVIt46y3v80G8Myz30ZQOcmlW
GCSEJ8Hk8IolA1cXoAPdBVLO+USo3uO2QLidhESslZlWRfGQ6M6/WTVAQnbx
c9qCV2fAXOHRlcdfiPaVFDVD2ilwoiULKdRFiO27W9ufGg2Bq6VfiPJFKGNJ
upGfTxRMvkzvi+bpogvHn/N73x+GTFIwl22ph6ThGbTko+GwVFl9W6dJDwnX
5jUFJByEhed4fowYfRRtEZVNTQ8CQlFwWZ+JARpo7qD0OnMg9npZukmjAUq/
fHK002sv1K+/qGd8whDdcRxe47KIDcYesXZJZCM0kMPaIe70hh77N/KzEiPk
oqvgtBh4QHkOWKqCFyO3W5tVV7a4QlCZo7HZ/GK0dU/Y/hpDFvzOv8XrKSaj
IE19IYeCoGTQLJu8C0PKlGnqHJ8JF2/wQ5XeGJINcTdJYpkQzh6xKvXFULlI
T3wxhAmrJJJyL/9vf+cH2U4GE1IzDjxLC8NQiQ2VGDXiBEccsz4ZnMXQbPuA
dF2AE1gkm7rrFmBIk+jTspXGgHn6r4s7CzG0f8ayNsuKAd0j/f8UiDE0VNg+
SzRlgMC/Msi1AkO/sUOCNWN00NqyT/ElGGpL4d3miunQI8vIWSDHUJxhf3OF
BR0enNf8LG/HkK3pwYVSYzoImSE2eV0YUuQ8NZkm0MHzzo9VLkoMoYfbzxzH
aVD7S+sL3hCG6BaKeJWIBlftN2f4qjE0Mj7LCkmjQUyfyM/8I4Ye3ruf9S6B
Bta7ovDHExhKYOS/ND1AAxKxLV+gwZA3682Veg8a9FYzI0NnMNSVHdsa40QD
SWTeho1zGHrrd/mogy0Nrq0xnNRqMZRPpofNUmjwH46/Q+w=
        "]], 
       LineBox[CompressedData["
1:eJwV0ns01GkYB/AZMzIuzevOVBLLdr9sW2Rb+7ybNuVSZ6StObklFNpcstvq
si5RlkpaSbmXaLKa0igbWqeQbCK0UYwhy9zMS+MuZn/98Zzv+fzzPd8/Hiv/
MI9ADRqN5k7d53QJlLyukf78XUSm2IRGEwPTaUF4D8cTnGs/Pp5iiuHrvMzs
B5wA0Al29FVpi8G16W1ZDicK3p3hFAwYiWFvwET1ZU4CWIlZ5OVSMXSvPed0
gZMOS5rKuq7uEkO+ya6zyZxC2GKdvH1JnhjiWA+W/s4RwsUuXWmdYy/s4xUI
hkdq4bc6n2pRWh/oquO8nBc3g2SoIH7f8w9gy1VKnqW0w07O9Ssd8n44/soB
Mkc7ofVR2GADZwDMhAYiOr0HhAfS3rdbD8LDPqeXzd/2gUnLaLZqtQSehuQs
5Cn64frW5H8qFkth7EtHVPrTIDDe12VVy6WgMVWiv9BWBhk/Ss6JhTKwU/s9
3H1XAYqsV3KetxxeJmx4Vb+CwL2jjFPOI3KwvCSf4iuHQXvZtiJBjALkEz2i
N+s+wuSZwPiOUQUUyiob2RdV0GKjObYxYAjYFsWkv38UzPdsddzybAjOB5cH
5duMQ0iuadhpfSWM45L+wzETkNJ3pPgrnhKi1tcKTZ9NQoSmZXj3H0rouVub
8tpqGv5LKXDgNyphJqQ9a/mJGfCVDaaWTyph5fdac0GVn4DubVRRZEHA+YbV
oftmc6AlZYwwMYHjFr7WvV5qYIdqCU/uJ7BKsUf3rTsNKzlmgfxIAkZomFU7
TcMWsZ3G65IIMP/OEnyRTcdcu6uevGsEQjdUdmq7auDZaW6YPZ9AyQ7//Cfj
Glie1G509CGBMfkC/YEMBnYv83NT1RAo3+3MSN/KxNEvmoWljQRitifmCQeY
WE+TVna4lYBVt0vHzURNfOvPqNjBDgLf2Cekc9bPw96+9E0yEQGvxc1T9LZ5
mESqSu59oPobL/SFx2nhy5tOWJpLCGQyfaI8bFg4K7zhZIac2i8qv6FRy8I9
XpuLE5QENE/HeTpEaGOyoyzIYYQAje8j6DPUwTnGKuSrIhB5XXDB8KkOtm9g
GfPGCFSvTGIZHNXFgTrDok/jBAxcIlfFs/WwuWCNicskga7VLW3RVXr4SZLU
7fQU9Qe5YNPvMx9nfjz7LnyagLfAzsBibj4OPRRs6DhDIDaxIK7rDhvHt1zh
T1EulVhksd0QJvk8nPqJQFJOop9oJ8IHI6Jvp1EO8BiyvctFWJErY6dTXlRV
dc99L8KPntb9m0k5OXV//Xl/hCs7YzxuUD5sd21EJxphW8a8GSFl6wTj7VpF
COv/ss28k/LcplPz395G+EBlg9t7yp1DH1qLShB2DayJ6aZ8ae8D7233ETbd
YNzbS1m9wuNYYhXCzYLQNBnlrtepuYw2hPOcnvNnKFecnTjY9gbh7t2W9bOU
0zf7Lr/ZgfD54lmxmrLrrTXCLSKEg+25hsxZAo9/bXoRJ0XYqzD8oB7ljNUb
U7kKhP1jzaLYlCP6sj2tCMJ3Xrid0ae8zO1IT80owtElQTnGlJn09sJLEwhP
/uB+25SyuHxziN80wqXc+vvmlKtCbq5dN4vwm6bWvxZQvmqpO6ZWIzxXcaxm
EeX/AQqNccQ=
        "]]},
      Annotation[#, "Charting`Private`Tag$838471#1"]& ]}, {}}, {{{}, {}, 
     TagBox[
      {GrayLevel[0.5], AbsoluteThickness[1.6], Opacity[1.], 
       LineBox[CompressedData["
1:eJwVzn8803kcwPFhWH59UY4ldSPXD0onEZX3Zz8eKXHlx13TEae4qK5yK1JI
Z0IptAdKIfRD8qNsWtlKs7pupfIr2wP7ilXmV4pZqO3qj9fj9e+TEnkgMEqX
QCD4f+v7faMGW5uUh73rltpLtVociPT5B3FyMMxef6zumcJhdUnhpXrybqj+
Q2ZzfxSHLS1ddy6TWRC0wzuK1Y3D9t1qYR45DYQJE1uVDTj0upyiZ5M50Ha8
lNu5H4dSq63pWeQK0KeGqUTdckgl1S/JJHNB2ubSg/i9wAy5Ujv+UQyy9gcH
KBu7wVibGuqz8CWYS48VvZ0jA8eAscHm0x0wPGPqLVC+hvgXnlA4KQMPjq5+
bH0HWHMt5Do6OCSzJHymsA0a+unPX67vBywxLild+ApEsZdtQ0YU0Py1JNe1
owVUP23Aqve/h1F7mZxeLQHd6SpzW8chKKi/y1yQ9S+4ayMagmpGoKzveKMD
LobnaW4vniz/AMLnQ9ankkWwKGd4unJsHBzdY3zTnZpgWI3LO1d9Aue8zn+K
WQKoGGqUmJ2dgCenjF9ncvlgZnf9g0IxCU/pjH4CiwdnYnjRpYunIHHiXlfw
4zswhaoUe1LUMJhCcghbUwcsVzH3h+bP4IHs2srX3gK8Rny6lTID/NZVWBDc
gNnYjqJlibPwYFRdyuypACeqoSa68QukVH6xuW9bBj5llD9vW2vAh93XKjMs
gXi7cPs3oVpgeERvHuq8CM4jvxp3+RPQeYremwBqAczFxkniGQKy0tsrylKc
B+LDolqHSzpIIcnMlq3Mhb1ujbI5W3SRUKCxiPfPhqrNkaUPpnSRVMlRdhhl
gmp4vvm7fD109merBKdiNvCCfPQ4DCJ6+Lngpsm+k5CyiV3CfUdEkiaNtwc/
BSi9vtJytj4aKzR4KIs4Bl4eaRyyqwFyYLZEEoPjIXThy2mddgPEEOhnC6xY
oJJk9x9MNUQVrMN8G8tDUEjcyQpcTEJRGZ+LXwTuh7lyXpmumISkG2AehRoD
+kmpwZ6H5qB1STnPOAlRQKjcWdtvaYT6PjXUjMVFQtzF2mxLkRFayw1pc/YL
B6FTBsniL2Pkjb+1MivZARa+cc4nzUzQzHLmXtuB36Bnxav2owIT9FSeJM3b
FwR1xbBYsdMUlU9uRvcqt0FYrbuFncYUJUcskomq/OAE+0pqz00zNHHhhjAm
ZBNUD9oVmflhaNe0gbvPewZkXGZHyH/B0LOErkwTGQN2B4461gRgKPRL4olu
CQMWCAR1/tsxhLOC1+fXMCDr3O9PzkRiaFv7hGfyEQbscb/w0egohpqPTt+1
JDHAPm3eJsNrGGLF0ScprnTQrD1u2nUDQyS3O9GYIx1kowNt16owdEz1iKtv
Q4ec7fVhG29jyM1l/JmJhgba5YF/swUYur6nAKVJaNDTeq5Yrx1DvVcO/zg3
igb8dPWu9s5vvlmvrNNMGnDWhS8rl2IoP9w6zsSPBluuruTS5BhKonldXbKa
BvcTWv5LVWLIDhFmRDo0yF+x5lzACIaODHnxklVUONR/KZjy4Zt3mecjmpIK
S/324U2TGFrhvpA38IoKRJ2Oihw1hvxQb26TmAp9vHWxETMYmgo0r7zKp4Ig
ttxl1VcMhXQ6q/JuUaFgkbFKq8WQtq/qYEYpFf4H6e9GsQ==
        "]], 
       LineBox[CompressedData["
1:eJwVzns01GkcBvAxBhONX0OXM7VDrtv9otKmtu8bqUasDB3ZxGybtnRDtdS2
7MikSENJNl1cullpqCEnU4tUWxtWSCVjGpOMGfNObuMS9u2P5zzn889zHrvt
B/hhdBqN5kPytb3COusr1IdX39LorGk0BTA8pke0cQKAPo+bkMZQwJKrmZfu
cXbAHN9zvfYTFLCxpvnuZc4heP1KUONppYDAHYaHZzkJkOthuiXZUQGtCxM9
UjjpcKFS4jSFp4DsKb4nkjjXIDbUT2RzVgFC5r1vT3GkkD61M63N4QNsCcqR
6D9Xw+SMmRtwsBIsxoXB623qYNDa3YX1Wzs4+ek6Hyc3QhJ9SGGXrILo2hWQ
2fcWVCWxo143PsI0KVtuZNQGlU8u5vnndECp0uNl3SolDFatq1yV8wmqwi/P
CNKqQEzL3Nqb1An9zt9Thfs+ged9HlMSoAb6UMGkGU5dMN36lTqG2wWu44JS
/ztaePNsJnv5P13wMmFp7dM5GOq9TdxCBBqwTdUM5ev0EH03bJ9NvwY0hjZ5
06IeeOAjWrg3UgvXuspfWJ7pBTPx6if71Vqw5N7EKlUfJEbfb4/z64bTu0t2
ZjsOQFolM2zzzW4YQAWqXXEGMNZf2Row1A2HXKqlUx8PwuhcedXhVTpou1Od
XG83DKqeiXXmx3QwEt6YNfvoCDgK9Yfd7upg7hqzsZ3lX2DXsoiQtXIdrM+1
+6V42hi8HolYXGmGIZobav8heBzW1UoLN83GME+72aLZh4Z6OwwR/Z4YrCk9
s3qYhj7d1Oa3CDAw/s6SOFwyQvnF55ac+hXDnqXlbydspCOWSZnDiyQMBbzt
2Y8G6CjodtDtxiwM/ZrpkzoyjJFbgS0/MR9Dif964/S1DMTN3lzjW4ohboPo
qrSDgWLp8WniCgx2rV5v8kQmqLZH6L36OQa35QnpHBdTtCnMzRBYjyHYpm7I
qMEUJfZ9PNHYTPZfpCgjhGZo2hRxbUsrhkxGyCG+IxPFmP20uFBJ/stLcunV
TFRVoZE/6sBg8rswYEXkBHT8wNI9iV0YaPkhEqWVOWLx/Ngp3RiiLkpSrKrM
kXNDhjpIj+Hh3JNM9n4LNInVH1PUg4HtFTUv3nIi0vh7RZ3pw/B+/n8NR2QT
EbvyXClvAEPRFXBUhbCQaUuoQ4EBwzaJK5s7xkKzynhU0yCGP0Q5wvd/WaJ3
51Ovq4cwFHZysyy9KeQe67Lg6TCGk5dFAvkPFLJPapU9J97B73a640ehNR9s
eTXE38hkRT6BFGrvivixkThJvPXp6e0UsjgeKVAS73L987P5EQrlGvFHRont
EyZvMLtBIQccH71kBMPYd8dYzbcodNDfWeZK/La7/dWNAgodrzs7toI4NfDe
tnXFFOozrjmGiMfn8A+KZBRyfodDfIjf14uvGDdQKFO5vHwncdkJw88NTeRf
JLd1N3H6ytDZeW8oNOto+5e9xBuvL5C6yyl0oHiq60HiBzE1z4VqCunj1ojj
iDPmLxP7aSnkWczPjieOVF4KsMMUKi32lYiIZ3nvbavoo1BUmdWzZGKGUeO1
VAOFik621J0hVpSsDBcMU0hTfv51GrEsPG/holEK/St1b0knvmBr0T8+TiFm
U3vrBeL/AVj6bRs=
        "]]},
      Annotation[#, "Charting`Private`Tag$838519#1"]& ]}, {}}, {{{}, {}, 
     TagBox[
      {RGBColor[0, 0, 1], AbsoluteThickness[1.6], Opacity[1.], 
       LineBox[CompressedData["
1:eJwVz3s403scwPGZldXKD10801kaqaROnoqUTp9vdLpY6sE8kp9ZIqKcpHSn
aaOLy44kl5ZrOeUgRqlNObaHJvfLCYf9kCOhUDaRttP54/28/n4zfX9z9SeT
SCTnH/2vk/9Qc+WHszvKLBW9Wi0BFEeTUwSdDdKGg9YtXwnYlJFyT0z3g1Hi
7tXcCQJY9W9LRPQzEB7fZLHvHQEeflMViXQ+lIoEdxKrCejZEOMYR0+C+CS9
jFVxBGQuORh9k54Lhw1NyYdMCOBRxatv0EvBMaxm0xwbJRzyzCoan5AD56bW
IGp3N9C0PHzP8kZozo24fzmiCyxcPg3JbrXBRCDV80BNB5xr2Aopk51wLaN5
xEf9NxiXGip1dAhYLIxUXHJph6f9jnWN2/uBQVw7WpXaClVBomWeowPQHqOO
ipttBtWqX7CCk+/hY5pYrBvXBOTpfINlFsMQgaLdd61qAFst96lb4SjQYrhy
TewbqONvbqheOwZtCVkxPqsVYCocmX70aRxalVBu/LwaRqYIZbv1Z0g0Va8x
Fskhd1hSqx//BSQ1sz4ekVWgz8gbGxiYhPO3j4SHJVdC7PGyY5kr1WDu4NCl
+74C1Ch/IDByCv7ZqsAv5r2AMxvlpUtlX4FneUOzc+AZEIXyW83MGTiR+mVp
yboy+BbUlm558Rt4yqz7muQlYLVTT3NMMgsLpmdZUxVPYE82M6DYWAOvV7Tw
D8QUwDmGj1kfroV6r9d8hy2PYd2oO+2tMwkxZ9URT1l5sAgbp8pnSCioT5Cd
Fp4LlFfpReb3dNC8rgmt/7JsCN4s6ZzHIqOmoDzVvj8zIH+fb+ZLNRmxfw/j
hUjSQTViYjCYrItChAy7zvMpUOa2RzdpFwWlpyLbMY87ELlXkFE6SEEhBskR
GlkiMHucOnIEc5C4lvYyJVoI27bwk+gb56Je+a9Dn2SxgC9vnNZpnYvoOhMd
jnADVLVx/ad4euidU8Tynn8FkELhnHFdSUW+u+os3ddcg0XKsmyynIq2Jfp5
1NVehTlXeOytofOQ+aSC9XrpFSA94hT1G81Hg7eMRiXBF+B0WlGcUdV8ZGxd
nBrw5SxUWF2nGobQkGSb0RtDzWkwdDq9Lkp/AbJ40FBy6c4p6F7f1HpBugCV
m7G/C0Un4Ml9WDnAWYhoX3fYkkYCwbvI1pChWYhUXdJx+1f+cFWQxet+rI8a
TbOfX6z0hYIhRrr+fgy5dm0XP3DlwnWRgKs8gCEHL4X79b1c8HP9aFHogqEU
58UmoTu48JNU+sTZA0MbVZem2Wu5cDPBqzrWF0Pa6BVF/mQuBNqmTsy/gKEN
7PjigwE+YMZfvFfvIYbwwnrWehsOaOwuL3z7B4aiMZH7STMOdH581/IwH0MN
Ub2ycowDQg+x9+5iDB0RDZaEDnuDdq1rmECKobTb5abBmd7Q3ZxwX7cVQ5ot
RgHh+t5QHj11tLUdQ/bD1LTjszgk2ftY5nRg6LCXuCZgGAfWg59LHZQY6gm2
meZX4/DifL2C9wFDz7R2JIdIHJLX2yS4jGJImKxxiz2JQ2j/PTZzDEM5zTMh
fV44rNl/gqicxBCvhNGXb4cDRactVzj14zddaMVcjUNvmX0QdwZDrIIW86wl
OEiDcjZYf8eQC+W2zIqCw11TmkqrxdBdNz7lr89e8B/iGkqo
        "]], 
       LineBox[CompressedData["
1:eJwV0Hs403scB/AZsax8qQ6t0EOMrqRSuvh8S08XlzqUh0rLowhdlFPRRVln
HMdUnvM4cjJCd3tEGbpMrVqdR7nklsth1kyb2fZdHZdK2fmdP97P+3n98/7j
7RSVEBJNp9FoQVT+b/9odbNk8IQv+2A+otHkYOY362gfaweUzOxU5ZrKYem1
PEElaz9YWoueLbKQQ0BDx4MC1nF49dDu8G4rOYTtH6v9g8UD9pK1VdX2cuj1
+M3vIisHHi0/W3HIRw5FP21Lz2TdgO1JhonWRDlwGZVuv7NEwNloH5MyIIfw
ncXlhk9SaF6VOva05wMwjdyITY5NkFcmqXguUYBrsF79kt8GGW/PtIYL+iGp
0QfyhrvA19PO8h1PCXYiG5mJSR+MrsCz14cNQLXCr75pjQISrX0bHZd+hBfx
BbN3apVgK+b5PjJRwQh7LSo7rIJMLzb73CMV0L8KrWe7akCeUKg5clIN3sbI
6u33tLBWptoqsR+Eet6yxtfzCTAFdo7u1YMwJ3vo6129AQIYBpvHwRoYGuuT
tXt+BvvkF8sfd2rghubJG6tL/4JNI819fuQQWDncJkrlMDjnH3De1z0EWXFV
MUUuoyCuqeHN8dPCKBYqY8+PwavOGJG1UAvHvaQi25df4F33YkmSqQ767kn5
zU7foCXLqTZulw7G49vy550ehz9VXf3Rt3WwYJ3FRMyT7yCLTLVdp9bBphKn
A/ftJmC494Ed300PSQ57nT9EGMHvdGUHP0IPC7WhzI4gGvbNts7bwNfDdGRg
SL/R8GBxR2juQz2YPcsvnyswwXsVtKItMj0cXPaka3IAHZdKQyoK6ASEW6KK
no7S8Yl9w3wXZwIjQ7OsP+aa4pTp4O2zhkDV9k2mORvM8NLxoHQcSuD85rRr
oo9mOGUbc4o8joBTr3/n9bRJuLQYrXp7hsCqFbwclpc51qo5GwxZBCIcm76a
tJrj76sFBno+tf/mouIo1wK3mafzY+8QyDPjHA9xYWB9Y7iQU0lguqyqhC5l
4JrDJY1tYgKTUrg7fI5NxjMPxSa0vCJAu8spV0yzxOputwz3BgKJV8svTnth
iYsK6j1ZbQRqF2QwbI4wMf+fuB7TbgI2/okLL1hNwdVRVxntMgI9i961nhJP
wb1CekJUP4GKQnBRcqZixvM64wwVgT3l3jYOE1Oxqx+SYg2B1LRibk+pFZbv
2ZgGOgJlaod8q0CE2S8Dd5URAhkFaZGyrQjf9C5NqqG8P0Tnei8Y4QdDA5ee
U7YXiyuCwhBm8syF7ZQzL+9+nRWF8Km+n6/+oBzr/dcny1MIv1/pFh5oIODM
m7HZ4hbC81i74gYoT6w8O7XjDsLJS0Lr9JS7dP0tt4QIP0OFc79Qzg6r3LPx
PsL3s9h/W34iYJwf8kuaGOHquUffeFDuab5caNqKsPJkvTSZ8sP0sX2t7Qjz
x73ecinnrN4773onwiFs+/pMygE3F4vWyxD2j/61VkD5cXJDHXcQ4dR+I0dC
OXfR8svBWoSraO996igfUwh2OBGEr1zYjFoouwce6pMMI+x2DJX2UzYzabuR
PUb9sSI+QUtZXrU6PvIbwndtj3iMUBbHX/fw/IHwOW9HzQ/KV+YwR4xG6o/a
lGvmnwn8B3aUYpI=
        "]]},
      Annotation[#, "Charting`Private`Tag$838567#1"]& ]}, {}}, {{{}, {}, 
     TagBox[
      {RGBColor[0.5, 0, 0.5], AbsoluteThickness[1.6], Opacity[1.], 
       LineBox[CompressedData["
1:eJwVjHs41XcAh13nmh9Z6YRCpYRuE0nb52sqt45ymzSX4lQ621p0rMuY/Y5L
cq8kc09i8nDIIbkl6SYRR8Me/JqZSwi5zamY/fE+7x/v87y6Pj86HZeSkJBg
L/G/7Y4PtdYNB3714nrO28VFBjJWq88wLBcU+htFzosZfJGZnFbK4kD+WKD+
1AwD+5cdd9NZPAxFcDkDIwzcOHM1V1lhwOzpkaYOBj1bL1nFshJxTdnGKUXA
IGvFwYgoVg4UnnMHzLwZ0PKlGy+zhHDYv4Zcru3FYfebgonJBly3m6uc8umB
0iLtYb2mBZFH9Nfp6HRjg+O7oUfR7bhno8ZWHPgT55rNkTzdhVW+p/b8k9gF
DaFar6Qkg3Zl95XHvDpR3mfV1LKnD0OZH3ebqXegnpuu6T7aD159bodj+2vM
6H9JFf4wiJpAj12rS9ohNV+gqrnhLeozeG/agkQwXTxa7lw0ispOqxf5nDY0
hZk0P9k8DtGuSfEd91asTRiZz383AYuKJFUly1cYmWN6X297jxHnQMY8shk5
b6saVeKm4C3uf6Z1vgkq2nnj/f3TEKfKHaqPaETMqbITWetnEbe2bWpn4zPM
koJ+v5A5XD1Xvd//0xPwdjQIVz76Fy8HPa3yfB+DKWqIbtUVwzWIkWqpeYQP
3PZUg4sfMJykqaFiWg9DS7mFE1Uf4cqhPvC662CdrXuyRGMBPhqOA+zZWpzT
9tb7y2MRN7gMi4qqhtGoq1IHW4JomD2lTRwqoU5NyDeIJUizusmlgwoVkHmQ
KliXJkk6c3s6DahyfGdS1aVgL0V8y23nfFWFKLD1yaqdlSJs2qa2CHcxM7Ja
dSBJmgQpGpzOLixGmbO1dOJeGfLqD++OOJMihNiEZwoHZIjlDBP6PLgAuj12
nbfCZUm5QG4PTz4fu83CElk7PiOD7IRhh8RceKxpmZcUfUZW/Jztl34xBzON
sX1naDkypmN4Zd3xbCTLePGc1ssTTuzGJN+MLKj3lmVLNciTLYP54/PKGZAN
pl3M/RXIU2YsiRpMgUS+l6BvuSIpbhIGF1kkIyBFELu8XpHIGdpsdE27jhrD
SHm100qEe7/gp7u216BmF2DEV1EmIfl1eoPOV9Bt/Ep0oVqZxJXus+C0xqE4
A+v7vZYRLe7K7p03ouEpMFXTXlhGDvFHfSyrIvFr+E26+44KWTDJ2y6aCEfh
kHaqygGK6A/HB7mmhCIyPfxorwNFeu492OyfEAqO09iGIkeKmNdM/nIlIhRa
1dXFbLelvipe7U1AKKLiv30S40MRZZFpvtA+FH6mv00qXqDI/YPZE+YLfOiF
fW4jl0uRI0x2YN4JPhZ2BS3r+J0il2PUDVw8+ega+7stt4Aij9089sm68JHg
Vuq5v2TpL/hYzLPkY3Gz09nwaor0nbTVidTio7s1PkNaRJEw64oHISIaFRFz
vqLXFNlaXKcb0Egj0cLb4FbnUo+WbfF7SMP+9hbh170Ueao3Le0roFF5/uVz
epgiJfauOVHRNJKMd8Y7jlIkxtrYOJNPw78vzUV3nCI5R0re37tAY9OB75m6
aYroCmij2ZM0ZCTbcxLmKCK+uD1d05vGmzIL7lExRYIDXKz2fUOjmntr67ZP
FDk8oa19lk3jxlqlmcVFiqyafLjp9l4a/wFGrUj0
        "]], LineBox[CompressedData["

1:eJwVz3s0lHkYB/CZaURub4ZqX1HNRCFWR2hd6vmVPWVJQjfrkhXVyqY0oo62
nQxZl9SunbVJqbG6WMZlSEy2MsZmkyZFdsuMMclcXypk2ti3P57zPZ9/vuf7
MONTwhNpFAolhLxPGZQ4Kr2rSltv21htSqHIgR5ge1iGbweXTpVfFk0Oay6X
XGzAEyAztCN5rpEcgrv768twNhSIurrNTeWwK2Hqzk84F+TcwDzcRg4v3c8E
FOLF0DT9b5+HkxzKF4Tm5OEVkFnaZZ6wTQ4ck4aVP+JCGHgxtqe1XA67I68I
xsbF0PQ1l5WzdQjMZjnRm5f0gOhJsp4ghsAxTD/anv8UKqLSBwwFCkh/5AMl
7waAvfXvbwq9hmGR0GqQSpUB73gvu+fxMDQpAh72+CvAvJYTn3BMCfeTyhZH
apUgueRq07/gFUysWIdVf/caWB3S4dRrr4A2XTV/saMaLtd2FPE2jID3bFxT
RI0W+NaxtlXdI/CQ6/lI4kIAb++Z0y4Rr2HpOc30Df0YKPjC9BOy16CZkg0+
W/0GjKpYueMxo1Chbu2yPPsWDtyTdL8fGgVL+2uEUvkOaPjMwdBYFRR827iv
3GES7DLMslK7VTCJqpQHTk2BnWJbDR+pge0hFi5sfw8WOU7uC6+pQVYjzpcy
DaBZFggF8zXwIelpqfOJD7DJ1udEZqoGVm0wntnX+h9oVvjfU/ylgc1Xmfvr
Fs2AzUuvAG+mFtLt97CGomehmiG2azukBVftDrP+EAqyxztTfJq0YI2NmYgN
FJRzEsf6ZrRA/7NUsPwiFTkGK8W263Vw0LN1YF4wDXk+WMh5e1IHVV/Fl7dN
0lAf4e1k2qyDCY3t/BHeHFQ76FsfrNZBY8TmOcVf0tHPtDzGLTs9nArMviwc
oaM/KPf3Lw/UA/Nl0HN+thEyygZRRooefNdyi3GPuYj1YZ9VK08P0Ut6pqm9
c1Ho8zTnnc16mOgqVBzmGKPxEJ2kekAPJfRYdriDCXI5UybBJ/VgPdh4lSY2
QZ21p1eXYAQYneRs9zkyD9HOB2Z1OhFAuRErUDBM0YVIRgFrPQGpFwSFjPum
6Hpbx077CALurMo1sTpkhryuBiXXJxJgFZTqetrSHAkNKklcGgEv3B73HheZ
Iw8VI6WFS0DtJXBQxlqg3ZVFTvzzBMQIvK3sZyzQVAjbwCgj4IfsK5wXNy2R
616fBv/rBFSP2pdabsFQ1F2Lm7w6AnLLsuMGt2KISd3h10Y6IVznWBOGITMf
essr0nYiUW3ILgyVtd8+5VlPQF5RlKQgHkNChyg3KekD3r+Nmx7H0L1j6z4z
FhLA4toEGldiKIvtHJ/YRMDMF5kW/dcx9KguSpBHekA3/KSyCkNXzqrVAtLn
djXEbKrD0AYLfzcD6VmX8KPZIgzF/fO9rPAW+a+06NKcXgwpllCp9c0ENOdM
7e19hiH4mLG2j3Sx3x5n/nMMPVG1RxtIB//+uXDjIIbS3MeObrxNQEtG9wOO
CkPSm4eeSUnz3LyKwrRkX1Bw1gTpI4qL25kEhn7x9VqGtxDgtCVZdvcdhgKm
Q1bGkaZTn1acm8KQjW/++SzS8ka/pDgDhrxr3qgrSYuS+O6rP5J7cvPXdJH+
danZxOwshvzfRx/Ukf4fb+RYmA==
        "]]},
      Annotation[#, "Charting`Private`Tag$838615#1"]& ]}, {}}, {{{}, {}, 
     TagBox[
      {RGBColor[1, 0, 0], AbsoluteThickness[1.6], Opacity[1.], 
       LineBox[CompressedData["
1:eJwVlGk81HkAh8dRJso/qW0nSXKFKLRUWt8f0uHY3YZWhyKFsjq006HabWcz
SSiWDUmk/7AaZ47aEMukqMgVE81o0jhSpJjQmm1fPJ/nzfP60fc/xA5QZjAY
Hl/4364BfU1V/UcdPEZODSsUEqg6LzgsYXkhPVe4PfOzBDZpSVeLWHtxzMlK
6D4ugduT9lupLA7CGb6JySMSeO+VV/zBCoeNnS+xeS3Bi+URzjGsBLQt42UF
1kuQPu/7cxdYNLqFnxc1JEjAZRaZRLKKEXJnjXeGqQRbt13PH34vRFrY8HOO
oxgaCq7PhkWNGKzze6i9/wWMNr/rq4lqhX1hazbvzy4cb1iNpI8i9BZWsWUF
nZhfrCVWUpLA/PLpvKiu5yiVOj9uXCtFoVWta4VchOrgVJ1tgz141bYqIOdr
EUaNv6VyD/QiPZr5wNq1A8rjgtk6RgM4ZFKT4BzSDluFX6ln3iAMdsSfWJj2
DI/DVzbUmg2h3sJJa15HG/Ri34xnvxuGXWShQqDchjdyibhtxQicS2+b6Ti0
gh4oq9e8+AGxLtZRzJAWaOpmDfX0fIRe6Ows5vVmRO8vCUw3HIOGV9Ct+7Im
jBFBz74zchgP6EysW9wEjrWw+KuaT8hNQSQn+CkkecKoJv0J3OM8YtWzGzEZ
3JpienISObFrZdO6n8DcUW0qsOwzlHvt+0Uxj7EhQz+ocP4UODpHZvaZPMJx
Xd8lL30UOOVl4bpYWodlg1s02j0YJMnYRU108yG0qWGmcIJBJq3iRkP9H0C1
MiXf4KoSSTSmbF6uqsVPK8tEM9yUSWsFazth3Idgk3/6vTFl4pcs7Axrr8Ho
mwWzZZdVSMuDoe3PHlWjxHODSsI6VbJ+a/TLgqJ/cGYjL61YpkoCDfZ43r5d
Bf0Xrh03eNNIqEOqxbb4SqyxC09gWU8nuyt1mzszKuCzqHFcqWU6qRSbS4/J
yjBaHyM9zFUj6WkHT5qy7iJJdReHbcgk1vfc4sJ+uQNtcUmGspBJ1PPyrC5O
lmLaL1yv1aEzCA3bPWdDSsDI3pUvnaNOTvQb21ioF+PIlfyYOdXqhLl2peJi
6i1UmJ9nah3UIFFPzVfXuhZCy/XIst81Z5Iy3qalp/UK0GXxtCWsfCZJyvSO
5IpyUXANhj27ZpGEqqElThUC7My31dKdmkXWsN/VLK3Lxm+869yum5okoizk
Q1x9FnL7dFM03SkSft5SvlAjE+dTeX7i7yjSfUD+IVolE3vZb43yNlNky1HB
DMUkHwvLyws8vCkyJyXw1/5BPi5c2lEb7U+RZnuDs+0NfOyzTX6vHkaRH3yC
s+fH87EkfO5GtUyKRBhavjbS5WNq1elZ7X9RZCqI7dExjw/R21fNmQKKfBqT
VEdr8hHrXbRzfSFFblYKWycVNBRm7J955RQZG4iPHJHS6Gq6dE2lhSJBO01l
jtk07pyT72lpo4hJUOj43AwaCfa+pjc6KBJX/uPcgSs03PiWxU5iilzz4/le
iaZx98STOm4/RfbXuDhqH6Zx2eKbS5sHKSKOcYsY20cjVHrVS3+IIsnm05s7
d9NY6h4iqfpIEWtLI06OJw1VpVY6Vk6RYrPG+kT3L98osQ/2m/jSm/5tyHOh
UR58Y/mKfymS08vjchxoJOppjCoUFKnV6egOsKPxH6YGUTY=
        "]], 
       LineBox[CompressedData["
1:eJwVz3s803scx/FhLg37hjrOOKpJEV0kLaXO53vihKSiOsUpeaDFulHOkTon
TZbkklOOdFiIk+Qy2qhmXSmPHHJPHLaZZWbbj5xwUoez/ng/Xo/nn2966ImA
Q7okEslPuy/demi47anyp297DZ4bkkhSIHtYRUlou8G5hNtepiOFNXnZuXxa
OLwIVnAD9aTg29x9j0uLgcfxO135BlLYGz716CotEZjhrQeZplLoX5XkkUbL
hKzITWVNVlLIn7/j4mVaEWRw2WPZa6XANuLbJ9ME0FgY2rnyiBT2BRbwxt7X
g3Nd0tXvJVIwnmXv91rQApScFuuffQdgiT8xXJfSCaHF8502VQ9A7Ov1kP2h
B0yK896k2svAUmAm1tGRwIjgmYPwNxnUyDyaWjbKwEGRG0QnD8JzFtc6UC0H
6u9hzSWnBmFi6SZUfkwBlQ/P5g71DoLux9K51ktGwPvozbViHzkwZkNqdlWo
4XhATV10pRyaEl1fv3QcBWtlcOyExTtYmKH6WEKMQbi7PenuuXegmpKIu5zH
QWxXxBqXvoOikdpGavo/4NbPFH7yGQKqTfGoXP4Bohpiy87yhiA1spqZbzcJ
03ualnJNFDCJS+UR8VOgoYwn9J9QQIxLveCrun/B0SWk9kWjAiQV9Slt9Glo
tU2L83Mahk+szpxlZz5B199RF2eShsHpO8MZZu1nwAZVnOS+YfC6RT9cZTkD
i+MGP+szlBBrc9B2YP8sDNyN0cQmKWG5eo9xtx8JB9WsfOzTpQQLNGZUP03C
bH5OQpj9CJCf5PAW5+rgIMZGfkP0CBxxre2Z46uLUzLilKNPRqDUJzT/8aQu
vtNDTaZTVDChspo7lKWHjamekRQ/FVTv8tLL9CRjQpnbYHFNBfHenDzBEBkv
XWfvZN6uAnr/1reFHH3ssm9bb6apGjasS8ykuRjged4iTpGvGvYvaPmo02GA
HRKFi1dfUMNEY5osim2ITZbfa+0VqSGbHBwTYGeEN1x607xzTA0W4upbuvVG
GBwb16cv0oD+r+zd66PnYBO3G9dOBGiAVBLMk5lTcJttTqDwnAZO/sFLM39O
wfGnaYu2l2ngkdMlI7PjxniU0+tW/EYDZltPLk+gmmCflskzcz9roG9Fa0ec
yARncViKw7YEVN4EO3mwKZ7Sa+t38iTgAI9hZjNjivusnp06FkbAeU4Bu+8u
FXu7vpL+cIGA8mGbHOo2hE9bpjlvzyPgEpcTIt6OsG3yU+cGrcMDNEsq/BEu
9T6EcD4B34hElX57Ed6RRYtYXUDA5Ss/vkwNRdijqTnJvJCACMaN95Q4hN2D
IjmvbxNgmzjP2/A2wg9sygtWVBAw4/aLafcdhM/3OJ69pXWPZrD9dinCGaT2
NZY8AjL28g9sqUJYX8DfTKokYNYx4BRHhLD/M2Z3axUBfW1Xbup1IOzI4g4c
qSbgwcWpsI4uhNOVEZVirTPdDy4rfIvwukxhsH8NAb5/rhRsFiM8WWIYxLhP
gPB08yu2EuFXhaq/Zh4QkLVi7RV/tfavV8r1qIcERMtyd9NHEd7ClWyWae2w
7ajk6QeEbcofub0QEkDW6SzKmEJ4j+muC4xaAqTV7qyQaYSZxwTlxVqLWIWr
nP9DmFOguP+1iIDrC40nZmcR9jw3XpCs9f+Q41hX
        "]]},
      Annotation[#, "Charting`Private`Tag$838711#1"]& ]}, {}}},
  AspectRatio->NCache[GoldenRatio^(-1), 0.6180339887498948],
  Axes->{True, True},
  AxesLabel->{
    FormBox["\"Ks\"", TraditionalForm], 
    FormBox[
    "\"\\!\\(\\*SubscriptBox[\\(\[Rho]\\), \\(crit\\)]\\)\"", 
     TraditionalForm]},
  AxesOrigin->{0, 0},
  DisplayFunction->Identity,
  Frame->{{False, False}, {False, False}},
  FrameLabel->{{None, None}, {None, None}},
  FrameTicks->{{Automatic, 
     Charting`ScaledFrameTicks[{Identity, Identity}]}, {Automatic, 
     Charting`ScaledFrameTicks[{Identity, Identity}]}},
  GridLines->{None, None},
  GridLinesStyle->Directive[
    GrayLevel[0.5, 0.4]],
  ImagePadding->All,
  Method->{
   "DefaultBoundaryStyle" -> Automatic, 
    "DefaultGraphicsInteraction" -> {
     "Version" -> 1.2, "TrackMousePosition" -> {True, False}, 
      "Effects" -> {
       "Highlight" -> {"ratio" -> 2}, "HighlightPoint" -> {"ratio" -> 2}, 
        "Droplines" -> {
         "freeformCursorMode" -> True, 
          "placement" -> {"x" -> "All", "y" -> "None"}}}}, "DefaultMeshStyle" -> 
    AbsolutePointSize[6], "ScalingFunctions" -> None, 
    "CoordinatesToolOptions" -> {"DisplayFunction" -> ({
        (Identity[#]& )[
         Part[#, 1]], 
        (Identity[#]& )[
         Part[#, 2]]}& ), "CopiedValueFunction" -> ({
        (Identity[#]& )[
         Part[#, 1]], 
        (Identity[#]& )[
         Part[#, 2]]}& )}},
  PlotRange->{{0, 4}, {0., 0.9996474989727913}},
  PlotRangeClipping->True,
  PlotRangePadding->{{
     Scaled[0.02], 
     Scaled[0.02]}, {
     Scaled[0.05], 
     Scaled[0.05]}},
  Ticks->{Automatic, Automatic}]], "Output",
 CellChangeTimes->{{3.828699840459867*^9, 3.828699874907158*^9}},
 CellLabel->
  "Out[597]=",ExpressionUUID->"67f7769f-687f-48bc-9da8-316daef1f7ee"]
}, Open  ]],

Cell[TextData[{
 "Szep et al. give ",
 Cell[BoxData[
  FormBox[
   RowBox[{
    RowBox[{"K", "\[VeryThinSpace]", 
     SubscriptBox["s", 
      RowBox[{"crit", "\[NonBreakingSpace]"}]]}], "=", 
    RowBox[{
     RowBox[{
      FractionBox["1", "2"], 
      RowBox[{"log", "[", 
       FractionBox[
        RowBox[{"1", "-", "\[Rho]"}], "\[Rho]"], "]"}]}], "+", 
     RowBox[{"N", "\[VeryThinSpace]", 
      RowBox[{"m", "(", 
       RowBox[{"1", "-", 
        RowBox[{"2", "\[Rho]"}]}], ")"}]}]}]}], TraditionalForm]],
  FormatType->"TraditionalForm",ExpressionUUID->
  "c104b600-9669-45f1-9ea8-ac63ab215add"],
 ".  This compares the prediction (black) with Ks (red). It seems to be \
accurate only for Ks<2:"
}], "Text",
 CellChangeTimes->{{3.828699961412237*^9, 
  3.8287000566144342`*^9}},ExpressionUUID->"02c81ff6-9520-4cb2-978a-\
1254b96ed2b4"],

Cell[CellGroupData[{

Cell[BoxData[{
 RowBox[{
  RowBox[{
   RowBox[{"gr", "[", "Nm_", "]"}], ":=", 
   RowBox[{"Plot", "[", 
    RowBox[{
     RowBox[{"{", 
      RowBox[{
       RowBox[{
        RowBox[{
         FractionBox["1", "2"], 
         RowBox[{"Log", "[", 
          RowBox[{
           FractionBox["1", 
            RowBox[{
             RowBox[{"\[Rho]Crit", "[", 
              RowBox[{"Nm", ",", 
               RowBox[{"{", 
                RowBox[{"Ks", ",", "Ks"}], "}"}]}], "]"}], 
             "\[LeftDoubleBracket]", "1", "\[RightDoubleBracket]"}]], "-", 
           "1"}], "]"}]}], "+", 
        RowBox[{"Nm", 
         RowBox[{"(", 
          RowBox[{"1", "-", 
           RowBox[{"2", 
            RowBox[{
             RowBox[{"\[Rho]Crit", "[", 
              RowBox[{"Nm", ",", 
               RowBox[{"{", 
                RowBox[{"Ks", ",", "Ks"}], "}"}]}], "]"}], 
             "\[LeftDoubleBracket]", "1", "\[RightDoubleBracket]"}]}]}], 
          ")"}]}]}], ",", "Ks"}], "}"}], ",", 
     RowBox[{"{", 
      RowBox[{"Ks", ",", "0", ",", "4"}], "}"}], ",", 
     RowBox[{"PlotStyle", "\[Rule]", 
      RowBox[{"{", 
       RowBox[{"Black", ",", "Red"}], "}"}]}], ",", 
     RowBox[{"AxesLabel", "\[Rule]", 
      RowBox[{"{", 
       RowBox[{
       "\"\<Ks\>\"", ",", 
        "\"\<\!\(\*FractionBox[\(1\), \(2\)]\)log[\!\(\*FractionBox[\(1 - \
\[Rho]\), \(\[Rho]\)]\)]+Nm(1-2\[Rho]]\>\""}], "}"}]}], ",", 
     RowBox[{"PlotLabel", "\[Rule]", 
      RowBox[{"(", 
       RowBox[{"\"\<Nm=\>\"", "<>", 
        RowBox[{"ToString", "[", "Nm", "]"}]}], ")"}]}]}], "]"}]}], 
  ";"}], "\[IndentingNewLine]", 
 RowBox[{"GraphicsRow", "[", 
  RowBox[{"gr", "/@", 
   RowBox[{"{", 
    RowBox[{"0.1", ",", "0.4", ",", "1"}], "}"}]}], "]"}]}], "Input",
 CellOpen->False,
 CellChangeTimes->{{3.828699065653475*^9, 3.828699149734652*^9}, {
  3.828699278999023*^9, 3.82869943548174*^9}, {3.82869947063393*^9, 
  3.828699609523604*^9}},
 CellLabel->
  "In[578]:=",ExpressionUUID->"8af7b98e-556d-4ada-948c-96128e2d418d"],

Cell[BoxData[
 GraphicsBox[{{}, {InsetBox[
     GraphicsBox[{{{}, {}, 
        TagBox[
         {GrayLevel[0], AbsoluteThickness[1.6], Opacity[1.], 
          LineBox[CompressedData["
1:eJwV0H8803kcwPFtZn6MzzeVtGq5SUq/dP1Y6ce939GlIxEruUpdftShOxW5
UlfrqC4tOh5+hEb0gxWFdVcmYe366UdI7mGjpfJ75MdQ2fHH6/H8/8Xb+6uH
P4NGo7mONa6zf2v1o7aw7y6kzwvmd4V9x3ScFtLEEUCsjdp/3KXipNQCjh+Y
pcoOj+vysj4/jRMKVXZB1LheftrivziR4Pt08+LYMZV2Zx1FnHg4tWS56R9j
ppu7nTnPyQIXm6S7P40pNCyY8yenENS8/2Z8mFoI270z8np65VD3PMhrskYO
bJ1wp9PMSkgP/DKRYV4Js7d0t5ZH18I68Ym3DsJaCK+wh6T+BrDN4bLeNjWA
RaGZik5vguTRrZUxKhXcUzu+qFyjhjy+b4eYp4aywLTp3p0tUOUovZQnb4EB
m7XU7QMfofFsW3L3io/AGJZMmD67Hdxd/dqPKNuAr9tzzzO3EzJg2bepnp3w
InJZhWKeBp6UssqcirrBMrZjOLu7B+Ly7UricnqgQ9ukqlv8Ce4Xf9O3rbkX
stqLnpGLfXBR5SpysOsDwr2haWnpB0VfxCTP8H648LM0IN16EJIOZSqLbw7A
IEpa9p/Uwg1FTt3ZvkEIXSIvnFI+BD5ae9anOUPQlCuPruaNwAGBc3pz2DB8
DqxNsT32GUymulhdKh6B+esMRgOKvoBcHNG9VPMZnK7y9t21GIVrFu7tcau+
Qjh3t9XbnTrIXaERGIaMwoLOrex6VxrunhWwNlKsg0lUj6F8hIYJrQ0OYaE0
ZJak5M1KpeP3j/n6SOgYtKyowciFgfzsonWmUjpKftib/nCQgTH8O6692xk4
0DFtwocEPeRHScSaXgZKPZ304tczMaQgK1qXqIcnN0aJCz8wcaQyLXvuUiby
lM5vMqP0cVvZ5ZcBz5m4akVkPGcJCzfz2LdKQ/Rx58zKYXoNC4M9RQ8WsVk4
8EykDhEaYLjgWEVJPguTmD6hHtaG+LgnzMrHzQAnqaRXGXJD9HiuV2vaZoD6
J4QC+4NGaOHpp2iNMURatk+eeqIx/s5TShXzjfDQ5TzRxDJjjJ7JtayrNcLi
+ecMzX5hY/CTpA39x4zRzPnQgtPEBAPbX11jT2Fj48KqmqMyE9xUkSja/pCN
d66AdYuPKQoorjJxhwnuyuObcUdNUXxLz71xwARPRWUIG3MIzvU2P/Bjmine
buWmkE0U1lStXVlqT/BcWtQe1WYKCTehOmINQT+Prtm5WyjMaNEG84HgDJns
jqsXhSrJ62zJeoLnY3YoLuyl8PiZodUJbgT385N7jY9SuEt9rjTIn6BV5OSN
BtcpDPK97zb1EsHRlcdN629SSI/Ntq2JI9jQ9e7VdQmFlkeS9S8mEIz1Kti1
4S6F0pXh5XqpBHXzPA5HySicwbXy0lwn2Fgdc0WvhsJ9kl6lQkbwnzNa35o6
Cuut79cLSwjGr95tm/mGQo/TETVrygi6XFtU6KCi0EKqqcr/l+CD314+FbZR
mCISvbvyimDCwuUxWzopfP1gVpd3HcGD6lQBT0PhNr/8oclvxj5tCm561E/h
+6G/zaOVBJn02qxYLYW+zovmbGgm2CxdHbhnhELj9ymr6O8IygIz7RZ/pdDm
OM1d9p5goiV7QKcb+1m+Y194K8H/AcIJMs0=
           "]]},
         Annotation[#, "Charting`Private`Tag$834029#1"]& ], 
        TagBox[
         {RGBColor[1, 0, 0], AbsoluteThickness[1.6], Opacity[1.], 
          LineBox[CompressedData["
1:eJxFxW0w03EcAPBtJmMZo3J/GjdReYqTlFSUrslDndHJ5emEtJ6QTro6rdsk
D3HdTivPDyntGNlclynHzl3OQxqHO7ZaO3mYpzILtVUvfH8vPvehJ9xgJhFw
OFzoP/8PSpoe6py5dWxzYoB1qgKL8Nt8fyW/rBVLhIP7R9+UYxlwZKK24wnG
gSfdHwYUYjy4avvZnDysDmaTWvc8wkTw+ahq4dKyFCbr2dEM20HYMWxhujt/
GM4c8PHjr4zDViKqHI9XwG3KgL7BI0q4i1VuE6VWwZrdR80ar32HCWsCcxvH
WdhbH98W3qSG+zheAz3Oi7Bd8dxaw8ISPKdVyEc8fsB1s+29lMc/YQrt5aJK
tQIXXBYnVzmswqv+AlVKthbO8JSKdnT/ghVN0vwh+jq8wRoudbqzAbscN9Il
t/+GGTX0Sy1WOjiTFmf/NVoPu6rPkUdDcf6bW5otkaTraOKHUuGuMjx8xat9
3DiYAAtOJ1S9X0Vr5qzNp0oMYHE4w4B3kghnB3IrRVNo+mTQWC3XED58kMPD
PLfA0baDa3gZWtNbqExlG8F8YmwG04EEW8rFNQQp2vAeO8InzRjGNcQKlRYm
cPpzYaFFF7rDJZdEvU6GqUHprg8oW+EJt0+yLAm6ucLPQRVrCscIvak0Hfo+
t5o98ZoCN07TSikhZnBuOTdefgadyJx3bApD75RImkMj0XlFF3oKEtAp3s+W
TbLQ9pxtgUb1aN2hu6ajr9Dj898+1wvQxZGtMada0Hpn5k2uBD0xVFRhIEO/
zdFelI2geb5xTrVj6OAX+0Qn5Oh3t/s/smfQJW4HisLU6DRlWQR9Eb035Kqi
cwVNxA/XFWvRX8S+rPh1tIRV6+7xB/3UjqzR69F/AcVpMd8=
           "]]},
         Annotation[#, "Charting`Private`Tag$834029#2"]& ]}, {}},
      AspectRatio->NCache[GoldenRatio^(-1), 0.6180339887498948],
      Axes->{True, True},
      AxesLabel->{
        FormBox["\"Ks\"", TraditionalForm], 
        FormBox[
        "\"\\!\\(\\*FractionBox[\\(1\\), \\(2\\)]\\)log[\\!\\(\\*FractionBox[\
\\(1 - \[Rho]\\), \\(\[Rho]\\)]\\)]+Nm(1-2\[Rho]]\"", TraditionalForm]},
      AxesOrigin->{0, 0},
      DisplayFunction->Identity,
      Frame->{{False, False}, {False, False}},
      FrameLabel->{{None, None}, {None, None}},
      FrameTicks->{{Automatic, 
         Charting`ScaledFrameTicks[{Identity, Identity}]}, {Automatic, 
         Charting`ScaledFrameTicks[{Identity, Identity}]}},
      GridLines->{None, None},
      GridLinesStyle->Directive[
        GrayLevel[0.5, 0.4]],
      ImagePadding->{{46.65306122448979, 21.}, {7.965982766487485, 
       53.00000000000003}},
      Method->{
       "DefaultBoundaryStyle" -> Automatic, 
        "DefaultGraphicsInteraction" -> {
         "Version" -> 1.2, "TrackMousePosition" -> {True, False}, 
          "Effects" -> {
           "Highlight" -> {"ratio" -> 2}, "HighlightPoint" -> {"ratio" -> 2}, 
            "Droplines" -> {
             "freeformCursorMode" -> True, 
              "placement" -> {"x" -> "All", "y" -> "None"}}}}, 
        "DefaultMeshStyle" -> AbsolutePointSize[6], "ScalingFunctions" -> 
        None, "CoordinatesToolOptions" -> {"DisplayFunction" -> ({
            (Identity[#]& )[
             Part[#, 1]], 
            (Identity[#]& )[
             Part[#, 2]]}& ), "CopiedValueFunction" -> ({
            (Identity[#]& )[
             Part[#, 1]], 
            (Identity[#]& )[
             Part[#, 2]]}& )}},
      PlotLabel->FormBox["\"Nm=0.1\"", TraditionalForm],
      PlotRange->{{0, 4}, {0., 3.999999918367347}},
      PlotRangeClipping->True,
      PlotRangePadding->{{
         Scaled[0.02], 
         Scaled[0.02]}, {
         Scaled[0.05], 
         Scaled[0.05]}},
      Ticks->{Automatic, Automatic}], {193.5, -116.80842387373012}, 
     ImageScaled[{0.5, 0.5}], {360., 222.49223594996212}], InsetBox[
     GraphicsBox[{{{}, {}, 
        TagBox[
         {GrayLevel[0], AbsoluteThickness[1.6], Opacity[1.], 
          LineBox[CompressedData["
1:eJwVzn881HccwPG7c7jjwzdZ2Sl5qPT7hyQ/Ur3f0SMqVrgmq5zJlR+tUVSm
X9fuCoVWmPIzP1J55K451karcbFZuuQaNt21S4rzs+IccdMfr8fz35dd6Lf+
fAaNRvOd6pNb+W+bH3bHbVhx6go9sz1uA9PTOlrF4UJV3+rgT67Oz8qp4IQB
u8dp5ye3NbX+lMuJhdpE74ycKQPDtPcvc4Rw7WWDV+qUL1ae90zhpEPbEZuo
hCkLZmw/l8wphmdd1os9pxSwKhYmcaRwNiJkNOpzKewKui4eHJLB0822fppe
GZjqBXu85shhJj+mTmMmB3u//rd1FxSwYPR8AideAceeuEHWh3awysrSHZRP
KbVQ0ukqKBHM+TupVglVas/H8nVqEB9NX9tuoobayNxZQb2dIPD+ciO/sBOG
F6yn7nzzBuKfO0xMGL8Bhq5s2iz7HuCk6mZ4ZHeDsz6kKqC8F1ye9Ve//KiB
x0KnJ/VLBuBRk1sC07cfbC9pdLf6B+HMK+Wjn8MGQaNVKZ87vAPR5XK9KnkI
inuqG81T34NL8I7cf+vfgblN6UBn5weQ1FrKAsbew8WIyv0F80dgo73kuHzm
MIxgWWf4aS34TG4Ot94yArGOMunMulFwLIoNs+RrQVUuu9BsNwaSQ24pA5mj
MB6pyF783Tj8xRutv/a7DpZuNJ7cX/0RnFb6WNBax8Cr0O7AXatJeH2wcGER
4yMcs+HN/W+PHr6ONC65yJmAZb07TVt9aSif6GEHL5kES2qQJRujYUX62nCF
nx6YD7LF83LomBK7qT/PkYZRTtXt7G0MvNWx0OCPBhqWbQkt+G2EgetcfpA7
fUXHYY31tK5MAyz1dOEp1HSsDPAySN/ERKdqhdD6GANPe4vypV1MzGblcsro
Bmj3YmtbkcgQn552rhQnGeBaF2E6x9EIr7Pzt4tsmLhnjlxHbzHCRFPCryxl
4nBjijpaYIzCppFfmtcbYhYzONZ/PgsHTnaE+DQaoqWyspAhY6HziX1CLtcI
DU8KuG4xbORV1hhG9Bgh7VawWD3dBMfEs1Jbjhrj4WvilOm1JiitcBjnUSy8
vzSRZXHIFNPjzK8klbDQYuvhZWfNCTZEZExoV7GxY/nTlvgagoqq7e4FjWyU
5MH8zmAzfDjY7342yAT3ip0tbCbNcMhtUYbmtQmeEV0XdNw2R2VzhkPhKVO8
89Ym29yHQtcggWuCGcHEXFGI8gsKGyQ+zTqKYJh/n325H4W5pbejj08nOLum
RuIbSKHwwuy6OCuCyWm76y+GUmjV2FgVbUcw3PnqkEk8hVEBr9sOrCE4V/iZ
t/ENCru/v8ncvZfgpOsJs9abFHrsbj30D49ge9+rZzfKKBxflKQKCiV4KbBi
7+a7FGLxEcWuAwT1S/yPiGooBO1OEhhDsKM5Lc+ghULZDmUFV0Tw3jntvpbn
FJ54oBcpzhNMd+ctLmqjkNBygrnJBLeVrJB6KCm81+Uxj5tG8NfjTX8Kuils
lLuPBVwlmLl8TZpfL4W2XHuaIptgjDqHazcw9S8SEW4ewUU+B1UPP1DY11bq
yi0iyKQrii9pKZQMhO9SlBB8WekeGTJGoSAn7xT3JsGayKKVDhMUrgryLlPc
JvijremwXk9hSD5fyb1D8H+o9jKM
           "]]},
         Annotation[#, "Charting`Private`Tag$834079#1"]& ], 
        TagBox[
         {RGBColor[1, 0, 0], AbsoluteThickness[1.6], Opacity[1.], 
          LineBox[CompressedData["
1:eJxFxW0w03EcAPBtJmMZo3J/GjdReYqTlFSUrslDndHJ5emEtJ6QTro6rdsk
D3HdTivPDyntGNlclynHzl3OQxqHO7ZaO3mYpzILtVUvfH8vPvehJ9xgJhFw
OFzoP/8PSpoe6py5dWxzYoB1qgKL8Nt8fyW/rBVLhIP7R9+UYxlwZKK24wnG
gSfdHwYUYjy4avvZnDysDmaTWvc8wkTw+ahq4dKyFCbr2dEM20HYMWxhujt/
GM4c8PHjr4zDViKqHI9XwG3KgL7BI0q4i1VuE6VWwZrdR80ar32HCWsCcxvH
WdhbH98W3qSG+zheAz3Oi7Bd8dxaw8ISPKdVyEc8fsB1s+29lMc/YQrt5aJK
tQIXXBYnVzmswqv+AlVKthbO8JSKdnT/ghVN0vwh+jq8wRoudbqzAbscN9Il
t/+GGTX0Sy1WOjiTFmf/NVoPu6rPkUdDcf6bW5otkaTraOKHUuGuMjx8xat9
3DiYAAtOJ1S9X0Vr5qzNp0oMYHE4w4B3kghnB3IrRVNo+mTQWC3XED58kMPD
PLfA0baDa3gZWtNbqExlG8F8YmwG04EEW8rFNQQp2vAeO8InzRjGNcQKlRYm
cPpzYaFFF7rDJZdEvU6GqUHprg8oW+EJt0+yLAm6ucLPQRVrCscIvak0Hfo+
t5o98ZoCN07TSikhZnBuOTdefgadyJx3bApD75RImkMj0XlFF3oKEtAp3s+W
TbLQ9pxtgUb1aN2hu6ajr9Dj898+1wvQxZGtMada0Hpn5k2uBD0xVFRhIEO/
zdFelI2geb5xTrVj6OAX+0Qn5Oh3t/s/smfQJW4HisLU6DRlWQR9Eb035Kqi
cwVNxA/XFWvRX8S+rPh1tIRV6+7xB/3UjqzR69F/AcVpMd8=
           "]]},
         Annotation[#, "Charting`Private`Tag$834079#2"]& ]}, {}},
      AspectRatio->NCache[GoldenRatio^(-1), 0.6180339887498948],
      Axes->{True, True},
      AxesLabel->{
        FormBox["\"Ks\"", TraditionalForm], 
        FormBox[
        "\"\\!\\(\\*FractionBox[\\(1\\), \\(2\\)]\\)log[\\!\\(\\*FractionBox[\
\\(1 - \[Rho]\\), \\(\[Rho]\\)]\\)]+Nm(1-2\[Rho]]\"", TraditionalForm]},
      AxesOrigin->{0, 0},
      DisplayFunction->Identity,
      Frame->{{False, False}, {False, False}},
      FrameLabel->{{None, None}, {None, None}},
      FrameTicks->{{Automatic, 
         Charting`ScaledFrameTicks[{Identity, Identity}]}, {Automatic, 
         Charting`ScaledFrameTicks[{Identity, Identity}]}},
      GridLines->{None, None},
      GridLinesStyle->Directive[
        GrayLevel[0.5, 0.4]],
      ImagePadding->{{46.65306122448979, 21.}, {7.965982766487485, 
       53.00000000000003}},
      Method->{
       "DefaultBoundaryStyle" -> Automatic, 
        "DefaultGraphicsInteraction" -> {
         "Version" -> 1.2, "TrackMousePosition" -> {True, False}, 
          "Effects" -> {
           "Highlight" -> {"ratio" -> 2}, "HighlightPoint" -> {"ratio" -> 2}, 
            "Droplines" -> {
             "freeformCursorMode" -> True, 
              "placement" -> {"x" -> "All", "y" -> "None"}}}}, 
        "DefaultMeshStyle" -> AbsolutePointSize[6], "ScalingFunctions" -> 
        None, "CoordinatesToolOptions" -> {"DisplayFunction" -> ({
            (Identity[#]& )[
             Part[#, 1]], 
            (Identity[#]& )[
             Part[#, 2]]}& ), "CopiedValueFunction" -> ({
            (Identity[#]& )[
             Part[#, 1]], 
            (Identity[#]& )[
             Part[#, 2]]}& )}},
      PlotLabel->FormBox["\"Nm=0.4\"", TraditionalForm],
      PlotRange->{{0, 4}, {0., 3.999999918367347}},
      PlotRangeClipping->True,
      PlotRangePadding->{{
         Scaled[0.02], 
         Scaled[0.02]}, {
         Scaled[0.05], 
         Scaled[0.05]}},
      Ticks->{Automatic, Automatic}], {580.5, -116.80842387373012}, 
     ImageScaled[{0.5, 0.5}], {360., 222.49223594996212}], InsetBox[
     GraphicsBox[{{{}, {}, 
        TagBox[
         {GrayLevel[0], AbsoluteThickness[1.6], Opacity[1.], 
          LineBox[CompressedData["
1:eJwVzXk41Akcx/Exhxk/xw8VTaWMpTZHWkpi8/1q9onIFtpHPQnpUI6KdK0O
YxEiqtmKlEKnY5SZamuUh0lpMStUnhhM476LEcrs9Mfnef31ed6c4AM+u6kU
CsVLvR967O6pL+897PL4dODK0G2HXejceQfb2JthTBG484f2OVeyS9m7IGrx
u30/9Kx9//AaOxoupDR1Z6v12zVRdoEdD3dfDpxPV9tqe4abxubDCtOjF2PV
3pizMTGFnQ9VNJtXfmp5rNIlyWwhuG3qc34+Vwhbtt4UjIxKgLGj/My2IQlo
q3j+bgulcGJTstc5QylYeA/1VJ5tBIdoTaeNpxrhaN1quDLWDIV+yg5+czMY
Cw1kGhpt4JGkc2h5gwweybk10l/lwHTJCigzlkNF6LX5WwcUkBwQ41UpVMD4
4jVkUUQ3zJW/5DqadgN1skB/vkUfmJVfDt7/tBccVEGPfIsHIL61OlxqNgA1
8SvqqiyHQbnlMSPh+BAsyuifvDc0Ao7z32p5nRqB/ok2WdPyz9DSscne4s4o
5Pc9e6N37gt8Kplr5df5GfRM7gwrFGPgvb77jua8MUjdJ9pzw1wJLvzpmgsO
46DEAsXe0xOwdkavLyVECdF2EqFR5VfYzzJzehU7AW3FkrP1nClAzzkf3xV9
henQxqtL/5yG9s6gj5L6SbByZc7sefYNRjpltBHZFLjlckIeGM9A2LnprAjV
NBw1CTTr8FdBZm9RpETrO1gP/KH93ouCATlTlrY6MzCLHGFJpiiY41AYV8RR
Af3FVcFP2Rp4XynKJw0oGLbiWbOWJxWL1/q6VmRRsGB98I3nSiq27PjmWGGq
geP98/S7LtGwc83L1Ffqn8jXjcb/jY5GNnYxvmZUPO2ekCPsomOvwvnLL9ep
yGn1+JCXwMCuOEfZhBENnVbF89l2mphhxcjfkUlD/4XSSY0GTSRW6eemGtJx
/E2a/CCPibMvXsqI/JuOV+gB0T7mLHS2E9N8SQbOkolyqRIWhqeNCs4nMpBx
krd5daQWvu5I1X7C1ETKvQCB3JDA2wdrO8xjNTEqS5BmWEHgVAZrTSaViWVW
SSyD/drY0WysVxrHRAOPKOs4PR1M/Kv94ropJrbY/NdwXKyDp1Jb82adYGHJ
dTBXBOgixqRxI8dZuF3gYGAyo4tU0xpxbrgWxibc5LXc10OU2o85D2lhUY/J
Vb0NJJZ1p+UeCSEw6VpCkOx3EqeXpN3i7yNwl8+gRbE3iYXVbcUPwwhcIBaX
ePmRaP4iqXHoAIEp6duqUoNJPMmwDg85RuBeh8xR4jiJpkav67YmE2gWP9ud
eZvEI+7pkdwCAmccT+i+v0uiKJbHDS4isHnw09vbBSQqBvUX8AQEZviVbl/3
gERdN/2O56UEqix9DiWISfSsrnvqJCawpT79Oq2BxEq/lQL7WgKfJE7sbGhS
9/ypAz5SAvnOgUvzPpBoFJNuG1VPoOetZcK1MhLp/M9vSpoIfHqstprXS2L7
I2PfZTICL9msTPceINF5IafKq53ASHn2Zs4wiSn8aYiQE/jzhvC28jESI0hr
98IuAukajfkZEySGuia++7eHwHaRc2jQFInQ+k9Yfx+B4tA82+XfSdypfM3U
HiTw8iLtcZVK3c8R3bccJvB/u50wRg==
           "]]},
         Annotation[#, "Charting`Private`Tag$834129#1"]& ], 
        TagBox[
         {RGBColor[1, 0, 0], AbsoluteThickness[1.6], Opacity[1.], 
          LineBox[CompressedData["
1:eJxFxW0w03EcAPBtJmMZo3J/GjdReYqTlFSUrslDndHJ5emEtJ6QTro6rdsk
D3HdTivPDyntGNlclynHzl3OQxqHO7ZaO3mYpzILtVUvfH8vPvehJ9xgJhFw
OFzoP/8PSpoe6py5dWxzYoB1qgKL8Nt8fyW/rBVLhIP7R9+UYxlwZKK24wnG
gSfdHwYUYjy4avvZnDysDmaTWvc8wkTw+ahq4dKyFCbr2dEM20HYMWxhujt/
GM4c8PHjr4zDViKqHI9XwG3KgL7BI0q4i1VuE6VWwZrdR80ar32HCWsCcxvH
WdhbH98W3qSG+zheAz3Oi7Bd8dxaw8ISPKdVyEc8fsB1s+29lMc/YQrt5aJK
tQIXXBYnVzmswqv+AlVKthbO8JSKdnT/ghVN0vwh+jq8wRoudbqzAbscN9Il
t/+GGTX0Sy1WOjiTFmf/NVoPu6rPkUdDcf6bW5otkaTraOKHUuGuMjx8xat9
3DiYAAtOJ1S9X0Vr5qzNp0oMYHE4w4B3kghnB3IrRVNo+mTQWC3XED58kMPD
PLfA0baDa3gZWtNbqExlG8F8YmwG04EEW8rFNQQp2vAeO8InzRjGNcQKlRYm
cPpzYaFFF7rDJZdEvU6GqUHprg8oW+EJt0+yLAm6ucLPQRVrCscIvak0Hfo+
t5o98ZoCN07TSikhZnBuOTdefgadyJx3bApD75RImkMj0XlFF3oKEtAp3s+W
TbLQ9pxtgUb1aN2hu6ajr9Dj898+1wvQxZGtMada0Hpn5k2uBD0xVFRhIEO/
zdFelI2geb5xTrVj6OAX+0Qn5Oh3t/s/smfQJW4HisLU6DRlWQR9Eb035Kqi
cwVNxA/XFWvRX8S+rPh1tIRV6+7xB/3UjqzR69F/AcVpMd8=
           "]]},
         Annotation[#, "Charting`Private`Tag$834129#2"]& ]}, {}},
      AspectRatio->NCache[GoldenRatio^(-1), 0.6180339887498948],
      Axes->{True, True},
      AxesLabel->{
        FormBox["\"Ks\"", TraditionalForm], 
        FormBox[
        "\"\\!\\(\\*FractionBox[\\(1\\), \\(2\\)]\\)log[\\!\\(\\*FractionBox[\
\\(1 - \[Rho]\\), \\(\[Rho]\\)]\\)]+Nm(1-2\[Rho]]\"", TraditionalForm]},
      AxesOrigin->{0, 0},
      DisplayFunction->Identity,
      Frame->{{False, False}, {False, False}},
      FrameLabel->{{None, None}, {None, None}},
      FrameTicks->{{Automatic, 
         Charting`ScaledFrameTicks[{Identity, Identity}]}, {Automatic, 
         Charting`ScaledFrameTicks[{Identity, Identity}]}},
      GridLines->{None, None},
      GridLinesStyle->Directive[
        GrayLevel[0.5, 0.4]],
      ImagePadding->{{46.65306122448979, 21.}, {7.965982766487485, 
       53.00000000000003}},
      Method->{
       "DefaultBoundaryStyle" -> Automatic, 
        "DefaultGraphicsInteraction" -> {
         "Version" -> 1.2, "TrackMousePosition" -> {True, False}, 
          "Effects" -> {
           "Highlight" -> {"ratio" -> 2}, "HighlightPoint" -> {"ratio" -> 2}, 
            "Droplines" -> {
             "freeformCursorMode" -> True, 
              "placement" -> {"x" -> "All", "y" -> "None"}}}}, 
        "DefaultMeshStyle" -> AbsolutePointSize[6], "ScalingFunctions" -> 
        None, "CoordinatesToolOptions" -> {"DisplayFunction" -> ({
            (Identity[#]& )[
             Part[#, 1]], 
            (Identity[#]& )[
             Part[#, 2]]}& ), "CopiedValueFunction" -> ({
            (Identity[#]& )[
             Part[#, 1]], 
            (Identity[#]& )[
             Part[#, 2]]}& )}},
      PlotLabel->FormBox["\"Nm=1\"", TraditionalForm],
      PlotRange->{{0, 4}, {0., 3.999999918367347}},
      PlotRangeClipping->True,
      PlotRangePadding->{{
         Scaled[0.02], 
         Scaled[0.02]}, {
         Scaled[0.05], 
         Scaled[0.05]}},
      Ticks->{Automatic, Automatic}], {967.5, -116.80842387373012}, 
     ImageScaled[{0.5, 0.5}], {360., 222.49223594996212}]}, {}},
  ContentSelectable->True,
  ImageSize->{1000.6312499999999`, 215.2},
  PlotRangePadding->{6, 5}]], "Output",
 GeneratedCell->False,
 CellAutoOverwrite->False,
 CellChangeTimes->{{3.828699103546855*^9, 3.82869915031476*^9}, 
   3.828699298916697*^9, 3.828699350927499*^9, {3.828699391637241*^9, 
   3.8286994360342197`*^9}, 3.828699510491364*^9, {3.828699543064361*^9, 
   3.828699550729945*^9}, {3.8286996005080957`*^9, 3.828699610265909*^9}, 
   3.8287592790721693`*^9},ExpressionUUID->"aec7cf43-e0ea-4bae-9922-\
35c2a3b83a5b"]
}, Open  ]]
}, Closed]],

Cell[CellGroupData[{

Cell[" Fig. 4 - response time for a single deme", "Subsubsection",
 CellChangeTimes->{{3.840595240783805*^9, 3.840595253216262*^9}, {
  3.847844658877337*^9, 
  3.8478446640401287`*^9}},ExpressionUUID->"e7e19f2c-94a5-4b55-9000-\
a68766192966"],

Cell[TextData[{
 "This is derived using the transition matrix for a single deme. The codes \
that generated the figure are in the closed cells below (to open them,  click \
on cell ",
 Cell[BoxData[
  FormBox["\[Rule]", TraditionalForm]],
  FormatType->TraditionalForm,ExpressionUUID->
  "7f483990-85d6-4aab-99f7-49e88b57ff8d"],
 " cell properties \[Rule] open)."
}], "Text",
 CellChangeTimes->{{3.847844668347436*^9, 3.847844677723886*^9}, {
  3.848300176592642*^9, 
  3.8483002476595383`*^9}},ExpressionUUID->"4827bde3-1e10-4988-b423-\
d512222546a8"],

Cell[BoxData[{
 RowBox[{
  RowBox[{"tt", "=", 
   RowBox[{
    RowBox[{
     RowBox[{"{", 
      RowBox[{"#", ",", 
       RowBox[{"respM", "[", 
        RowBox[{
         RowBox[{"eqM", "[", 
          RowBox[{"#", ",", "0.05", ",", "0.079", ",", "100"}], "]"}], ",", 
         "#", ",", "1", ",", "0.079", ",", "100", ",", 
         RowBox[{"{", 
          RowBox[{"2000", ",", "5"}], "}"}]}], "]"}]}], "}"}], "&"}], "/@", 
    RowBox[{"{", 
     RowBox[{
     "0.01", ",", "0.02", ",", "0.05", ",", "0.1", ",", "0.2", ",", "0.5", 
      ",", "1", ",", "2", ",", "3", ",", "4", ",", "5", ",", "8"}], "}"}]}]}],
   ";"}], "\[IndentingNewLine]", 
 RowBox[{
  RowBox[{"tt1", "=", 
   RowBox[{
    RowBox[{
     RowBox[{"{", 
      RowBox[{"#", ",", 
       RowBox[{"respM", "[", 
        RowBox[{
         RowBox[{"eqM", "[", 
          RowBox[{"#", ",", "1", ",", "0.079", ",", "100"}], "]"}], ",", "#", 
         ",", "0.05", ",", "0.079", ",", "100", ",", 
         RowBox[{"{", 
          RowBox[{"2000", ",", "5"}], "}"}]}], "]"}]}], "}"}], "&"}], "/@", 
    RowBox[{"{", 
     RowBox[{
     "0.01", ",", "0.02", ",", "0.05", ",", "0.1", ",", "0.2", ",", "0.5", 
      ",", "1", ",", "1.5", ",", "2", ",", "2.5", ",", "3", ",", "3.2", ",", 
      "3.5", ",", "3.7", ",", "4", ",", "4.5", ",", "4.7", ",", "5", ",", "6",
       ",", "7", ",", "8", ",", "10"}], "}"}]}]}], ";"}], "\n", 
 RowBox[{
  RowBox[{"int", "=", 
   RowBox[{"Interpolation", "[", "tt", "]"}]}], ";", 
  RowBox[{"int1", "=", 
   RowBox[{"Interpolation", "[", "tt1", "]"}]}], ";"}]}], "Input",
 CellOpen->False,
 CellChangeTimes->{{3.840599081670706*^9, 3.840599170992236*^9}, {
   3.8405992504749804`*^9, 3.840599276288282*^9}, {3.840599673439681*^9, 
   3.840599802285925*^9}, {3.840599858660696*^9, 3.84059990554699*^9}, {
   3.840599961383542*^9, 3.840599967132819*^9}, {3.8406011000065823`*^9, 
   3.840601110142158*^9}, {3.84060114161309*^9, 3.840601149882687*^9}, 
   3.840601187690836*^9, {3.840601233708119*^9, 3.8406012548280153`*^9}, {
   3.840601376389188*^9, 3.840601478124463*^9}, {3.840601515085148*^9, 
   3.8406015650039473`*^9}, 3.840603635593017*^9, {3.840604328846369*^9, 
   3.840604338846991*^9}},
 CellLabel->
  "In[163]:=",ExpressionUUID->"a36c5de9-4006-46ef-bd25-33c151923dee"],

Cell[BoxData[{
 RowBox[{
  RowBox[{"ttm", "=", 
   RowBox[{"Join", "[", 
    RowBox[{
     RowBox[{
      RowBox[{
       RowBox[{"{", 
        RowBox[{"#", ",", 
         RowBox[{"respM", "[", 
          RowBox[{
           RowBox[{"eqM", "[", 
            RowBox[{"0.1", ",", "#", ",", "0.079", ",", "100"}], "]"}], ",", 
           "1", ",", "#", ",", "0.079", ",", "100", ",", 
           RowBox[{"{", 
            RowBox[{"20000", ",", "10"}], "}"}]}], "]"}]}], "}"}], "&"}], "/@", 
      RowBox[{"{", 
       RowBox[{
       "0.01", ",", "0.02", ",", "0.03", ",", "0.05", ",", "0.07", ",", 
        "0.1"}], "}"}]}], ",", 
     RowBox[{
      RowBox[{
       RowBox[{"{", 
        RowBox[{"#", ",", 
         RowBox[{"respM", "[", 
          RowBox[{
           RowBox[{"eqM", "[", 
            RowBox[{"0.1", ",", "#", ",", "0.079", ",", "100"}], "]"}], ",", 
           "1", ",", "#", ",", "0.079", ",", "100", ",", 
           RowBox[{"{", 
            RowBox[{"1000", ",", "1"}], "}"}]}], "]"}]}], "}"}], "&"}], "/@", 
      RowBox[{"{", 
       RowBox[{
       "0.15", ",", "0.2", ",", "0.25", ",", "0.3", ",", "0.5", ",", "0.7", 
        ",", "1", ",", "1.5", ",", "2", ",", "3", ",", "5"}], "}"}]}]}], 
    "]"}]}], ";"}], "\n", 
 RowBox[{
  RowBox[{"ttm1", "=", 
   RowBox[{"Join", "[", 
    RowBox[{
     RowBox[{
      RowBox[{
       RowBox[{"{", 
        RowBox[{"#", ",", 
         RowBox[{"respM", "[", 
          RowBox[{
           RowBox[{"eqM", "[", 
            RowBox[{"1", ",", "#", ",", "0.079", ",", "100"}], "]"}], ",", 
           "0.1", ",", "#", ",", "0.079", ",", "100", ",", 
           RowBox[{"{", 
            RowBox[{"20000", ",", "10"}], "}"}]}], "]"}]}], "}"}], "&"}], "/@", 
      RowBox[{"{", 
       RowBox[{
       "0.01", ",", "0.02", ",", "0.03", ",", "0.05", ",", "0.07", ",", 
        "0.1"}], "}"}]}], ",", 
     RowBox[{
      RowBox[{
       RowBox[{"{", 
        RowBox[{"#", ",", 
         RowBox[{"respM", "[", 
          RowBox[{
           RowBox[{"eqM", "[", 
            RowBox[{"1", ",", "#", ",", "0.079", ",", "100"}], "]"}], ",", 
           "0.1", ",", "#", ",", "0.079", ",", "100", ",", 
           RowBox[{"{", 
            RowBox[{"1000", ",", "1"}], "}"}]}], "]"}]}], "}"}], "&"}], "/@", 
      RowBox[{"{", 
       RowBox[{
       "0.15", ",", "0.2", ",", "0.25", ",", "0.3", ",", "0.5", ",", "0.7", 
        ",", "1", ",", "1.5", ",", "2", ",", "3", ",", "5"}], "}"}]}]}], 
    "]"}]}], ";"}]}], "Input",
 CellOpen->False,
 CellChangeTimes->{{3.840603716025906*^9, 3.840603740036824*^9}, {
  3.8406037756463003`*^9, 3.840603834156165*^9}, {3.840603877092346*^9, 
  3.840603996761695*^9}, {3.84060407051052*^9, 3.84060408729207*^9}, {
  3.8406042006997337`*^9, 3.840604292213563*^9}, {3.840606511140317*^9, 
  3.840606520257119*^9}},ExpressionUUID->"667893a1-1335-484d-b93c-\
f48302ba13c8"],

Cell[CellGroupData[{

Cell[BoxData[{
 RowBox[{
  RowBox[{"intm", "=", 
   RowBox[{"Interpolation", "[", "ttm", "]"}]}], ";"}], "\[IndentingNewLine]", 
 RowBox[{
  RowBox[{"intm1", "=", 
   RowBox[{"Interpolation", "[", "ttm1", "]"}]}], 
  ";"}], "\[IndentingNewLine]", 
 RowBox[{
  RowBox[{"bs", "=", 
   RowBox[{"{", 
    RowBox[{
     RowBox[{"FontFamily", "->", "\"\<Times\>\""}], ",", 
     RowBox[{"FontSize", "->", "14"}]}], "}"}]}], ";", 
  RowBox[{"GraphicsRow", "[", 
   RowBox[{"{", 
    RowBox[{
     RowBox[{"Show", "[", 
      RowBox[{
       RowBox[{
        RowBox[{
         RowBox[{"LogLogPlot", "[", 
          RowBox[{
           RowBox[{"#", "[", "Ns", "]"}], ",", 
           RowBox[{"{", 
            RowBox[{"Ns", ",", "0.01", ",", "8"}], "}"}], ",", 
           RowBox[{"Ticks", "->", 
            RowBox[{"{", 
             RowBox[{
              RowBox[{"{", 
               RowBox[{"0.01", ",", "0.1", ",", "1", ",", "10"}], "}"}], ",", 
              RowBox[{"{", 
               RowBox[{"10", ",", "100", ",", "1000"}], "}"}]}], "}"}]}], ",", 
           RowBox[{"PlotRange", "->", 
            RowBox[{"{", 
             RowBox[{
              RowBox[{"{", 
               RowBox[{"0.01", ",", "10"}], "}"}], ",", 
              RowBox[{"{", 
               RowBox[{"5", ",", "1800"}], "}"}]}], "}"}]}]}], "]"}], "&"}], "/@", 
        RowBox[{"{", 
         RowBox[{"int", ",", "int1"}], "}"}]}], ",", 
       RowBox[{"BaseStyle", "->", "bs"}], ",", 
       RowBox[{"AxesLabel", "->", 
        RowBox[{"{", 
         RowBox[{
         "\"\<N\[VeryThinSpace]s\>\"", ",", 
          "\"\<\!\(\*SubscriptBox[\(T\), \(1/2\)]\)\>\""}], "}"}]}]}], "]"}], 
     ",", "\[IndentingNewLine]", 
     RowBox[{"Show", "[", 
      RowBox[{
       RowBox[{"LogLogPlot", "[", 
        RowBox[{
         RowBox[{"intm", "[", "Nm", "]"}], ",", 
         RowBox[{"{", 
          RowBox[{"Nm", ",", "0.01", ",", "5"}], "}"}], ",", 
         RowBox[{"Ticks", "->", 
          RowBox[{"{", 
           RowBox[{
            RowBox[{"{", 
             RowBox[{"0.01", ",", "0.1", ",", "1", ",", "10"}], "}"}], ",", 
            RowBox[{"{", 
             RowBox[{"10", ",", "100", ",", "1000", ",", 
              SuperscriptBox["10", "4"]}], "}"}]}], "}"}]}], ",", 
         RowBox[{"PlotRange", "->", 
          RowBox[{"{", 
           RowBox[{
            RowBox[{"{", 
             RowBox[{"0.01", ",", "10"}], "}"}], ",", 
            RowBox[{"{", 
             RowBox[{"10", ",", "20800"}], "}"}]}], "}"}]}]}], "]"}], ",", 
       RowBox[{"LogLogPlot", "[", 
        RowBox[{
         RowBox[{"intm1", "[", "Nm", "]"}], ",", 
         RowBox[{"{", 
          RowBox[{"Nm", ",", "0.01", ",", "5"}], "}"}], ",", 
         RowBox[{"PlotRange", "->", 
          RowBox[{"{", 
           RowBox[{
            RowBox[{"{", 
             RowBox[{"0.01", ",", "5"}], "}"}], ",", 
            RowBox[{"{", 
             RowBox[{"5", ",", "20800"}], "}"}]}], "}"}]}]}], "]"}], ",", 
       RowBox[{"BaseStyle", "->", "bs"}], ",", 
       RowBox[{"AxesLabel", "->", 
        RowBox[{"{", 
         RowBox[{
         "\"\<Nm\>\"", ",", "\"\<\!\(\*SubscriptBox[\(T\), \(1/2\)]\)\>\""}], 
         "}"}]}]}], "]"}]}], "}"}], "]"}]}]}], "Input",
 CellOpen->False,
 CellChangeTimes->{{3.840599081670706*^9, 3.840599170992236*^9}, {
   3.8405992504749804`*^9, 3.840599276288282*^9}, {3.840599673439681*^9, 
   3.840599802285925*^9}, {3.840599858660696*^9, 3.84059990554699*^9}, {
   3.840599961383542*^9, 3.840599967132819*^9}, {3.8406011000065823`*^9, 
   3.840601110142158*^9}, {3.84060114161309*^9, 3.840601149882687*^9}, 
   3.840601187690836*^9, {3.840601233708119*^9, 3.8406012548280153`*^9}, {
   3.840601376389188*^9, 3.840601478124463*^9}, {3.840601515085148*^9, 
   3.8406015650039473`*^9}, {3.840603635593017*^9, 3.840603680744741*^9}, {
   3.840604343661139*^9, 3.8406044188720217`*^9}, {3.840604556474573*^9, 
   3.840604666678918*^9}},
 CellLabel->
  "In[178]:=",ExpressionUUID->"c20faf2f-cfea-41dc-985b-1d11db0f0465"],

Cell[BoxData[
 GraphicsBox[{{}, {InsetBox[
     GraphicsBox[{{{{}, {}, 
         TagBox[
          {RGBColor[0.368417, 0.506779, 0.709798], AbsoluteThickness[1.6], 
           Opacity[1.], LineBox[CompressedData["
1:eJwd13c81P8fAPBzdzju3FAp8Y0kZSSjkNH7XSGSEYWiRKTITKWBUvZoEokk
o2gISci9rUpFSFJG9sjMPvP3vt8/PJ6Pz+fen/f4vMZnvYOHuRORQCAcw3+4
/4tSo3JeuwojA1sbCfScAXeXMvbEnRZGgfI/777F/tx6+7u/szDyOfya7xX2
b5HYSaMTwqjmcGhfIvZcaJJa7xFhtMJ5OuYytobbq8K1+4TR9tmwDDXs/O11
Zdc3C6O5d+TnWVkM+PrDyu+HeliIHri/8HYmA6a8LSl9bsFClvr+dKmnDFij
yK7M/MJE11Pz2n6lMaCP7pGPFvpM9HX/5sevnjAgn3a8GkuXiTxCRMLSseNV
m9JqdjGRcp6hTyJ2iZTlDUMdJjqnlXYwApvCY74LbGOivi9gpzP2w/eGRXJS
TLQrOfG9BHaYm/cx0gIDJUhK5N1NYUA5cyVFO1cG2v5e4U/YYwa8NmWtt8mZ
gYz4nnoHYjfFXbMddWCgo3N21MvYwX/qwwOOMFDG7Zf7z2B3nDnX98iQgdJM
exim2HEhhcntmxhIP63m8Spsvve6Kxy66ejmAeWdGckMePS4m5xcOx0dv/Us
Khk7jxS7a7yZjhTp+V3x2A77+jwCv9ORmM67J5HY73+GfU0po6PM8qc+3tg+
4zVBXcl0dEfR1BFgd2w6POt4lI78PWqq2x4xYHbHeFq9NR01mjEjmrD9EyIt
4EE60nSvOVCPLc5AL8WM6GiFz/J8JbbltIxTvQYduWvPVrzA/loxWQdW0lHf
zij1AOwE/+iAFww6qrFQvncR20Vj8xYxKh09EraeP4vN/9wmdJqHjp4seA6c
wt59t2zni1EhdN8jS98C+639ray1X4RQfqzeSjnsYDG5w6EfhFB4isj6jdgH
f5TzTZcKoRkh/x2S2OMGM/Z1BULIusgySgRbQenYmtB0IbTBaH05CTtlST5o
6poQioAN59uTGNCroFLlhJ8QkvTx0GvBht527bW+Qigkv1SyCbu1547Wcw8h
9MHkx+I37DXVnH8OR4WQ7Q9kgbCjEj4eq9UQQjtqWQFPsM3kTBwttgmhey7n
lJOxhd81nG7cKoRa7LT/PcSOa+zwaZERQp9kdOJjsVNYC+H9K4XQSxHBqHBs
x+TAW65MIURTCH0egr1pq0DsCFUICexf+HUD+/l+kceTRCG0soZpF4CdH6L0
lvCPhnazJlecw/YVeVt8fYiGTE7Jp3lja6XplPH101CI2IiuJzYq21dN+0ND
nQT7bFfswAN19Td/05AMj/qV09h67VZNwo00lMvpsnTG/rzo2LWmGl9voe84
gR0ZOdif8ImGwjtzoD22qZj3yLoKGqKvvWRlh92gEcCRLqKhxyUlOTbYbWfj
GcrP8HiHtaQOYScTJVflpdJQ3voVaRbYJ26nr1VPpiEfs6fq5tj9L3M36tyn
Icdn1pGm2Jk6mvLoDg1JVT8wMcF2+4qU9kTT0O19/ZLG2OMD1VqGQTTkljox
tQ87z/fgrq9XaWiwpGnWEPsCf7O+6RUaYrxaTeNaM9Z+f/0FGrq3uWKrAfaC
dP+BQ2dp6FDfvxN7sUty3a2a3GlI+VXeU33sa7unbG1caGjKSHJJD1u37rJD
mxPe79sGjlzzHSeesrenoQtHdjXrYn8aCXXrtqWhO+HrTnAd4cc462xNQ//R
Juf3YJvQYn3/WtCQUN2PNK6ZCeL+bqY09LL+53Gu62WfXB/bR0M3WPQtXMcU
yIad1achlZhIQa6t92ZHT++iIZszzpzd2Gsb1e5d1KGhqOc5/3eL4/v4BQ0a
EvcOpHLvfzSx51HANnw+7X8VuXYI/JxKVKKhaQmCI9fSrAOZQfI01GbfmMl1
36OfryibaGh9yzUSd/6ZisfeREjRkOUXEXeuz7zvLqSvoyF572d/ud663xXd
FqUhfVGTi9z9kL75cMl+FQ3tCCigc/dvTX21tgoL75/0Ui7XtFXLl4hCNHQ2
eutp7n4TrJXe1VNoqG7PUUXueUw+sJ9JIdPQrrr7JO55DbTe2X6WQEPDH0b7
ua4/MfV6xSwVze3U7DbC/pAuM9Y1QUUFk8Zz+7ELB6wU80apCF4sleS+L088
CjMP9lHR/SuCj8y48Zcz2C/dRcVhwDNzgPs+T4lvmmqjIu3gB3bc99HncsCT
mEYqesQ342CJfaoku8Opnoqe5zYvWmEf5emUUKuhorVJac8OY+uH6D5srKSi
u6IK245y36/P536nl1LRls2CK7jxoCiUsebCeypieDBJ3HhZfVcgZvUbKtpa
2CTixN2PRs3vfdlU1G1crMmNN4LoGVbBcyqK0aB6cuOxP6kmyjoVr0dfkeHO
XV/m3eD4u1TkRTi+3hf75XBFxembVOS84FN/ibtepWmiZgQVXf59OcaPu758
64DfgXj82JQD17nzL/vPV8ybiq6kyqfexDbnNc0fdKOiiJ0ZvXe46zG4Oll0
mooyfRO0uPlJsabT09aeiuIUlP9L5M7vd8bpRDMqkmMNoCzueYn/ynDbT0UX
5XjiX3HPy06wV8eAig7eWnMjl3tePWcc2gAVDQWG3i3izu+fso3EViqKct0T
/5X7PIHi/Y+FqMhArc5kHDvH4dj61QJU5Kg7+3UGe10xYTqSTEX1l3McFrFn
3PUe+c4Lovc6239QcD5/2lDzz3RAEGndr2ji5n+B5I7YpQpBdOXXhTOHsM9z
rrv6IEFUcyvPzRa701wG/i0SRLKhDSEnsAt5XQd+5AiiCAEWvze3PrlOar1I
FkSPCt6r3uLWMzX+DpsrgmigvMqqDlvj1rM3dRcE0QXyz7Ff2KkDRuF7zwoi
FzOh1E5sv4e3VFVdBFHXPd3Dk9iKxLXBgtaCaJaHn0cU19ub1Qry71QFkYnU
oKUztrmj+TmRQQFUeSgqeQ2u92NejwJ/9Qqg/SZPGjdgRwcM3XzYKYDKRaI3
bsX+/CA4U+q3AHqbLUrXx95dV/hHsUoArdwaRj2HrbJzw769GQKofvXl8p/Y
K9ZMrvM9IYCs+ioCsnG/krNxl4KWnQACPdcGSrDNVKN3LB0RQK5/Et2qsSNN
Nh+8YS6ALs6IVf7FJgfZht3aJYAOswxzZHD/M/mvYuKphAAKr3sR9QS74UvM
p1/NFJT68Xzg61QGPPny25acnxRUtevgaBn27C2Bu+HfKejTucvnG7DFLf2O
an2hoAmdd99nsE+0O44/LKQgZv/JzwD3b+OTquLH4ylItDQkqwGbua7eo9eS
gm6+uGkonIHrJYH2o8ScgpQtI8ibsLd16WneN6Gge2Jzv7SwrZ++IxvoU9Bf
SZkGJ+xHKo/jn22noLuDtrxF2Ip7PcvPrKSgR2bXrFxw/2jkSV89UcePdlzv
imx5hvuJ0++Evar5ESuoPXYa+5iDI330Ez/qcxwpYeL+0/tgIe8gmx+NKcyf
0sOO0zg52fmCH+mK/pPKxu4llNTVh/GjQJL5fxG4f7122y0yZxc/2u1uFmz5
AvczOV95vF/zodJ/nR1ar/HveTRWg1Re9GxfwuSedwy4v3Kp49UjXqTKcC5x
xl4OrXwumcCLCk5LhURgn2Ra7Cbe4UUvNm1f8R1bVcLdrTKAFzEHKHwOhbgf
1k4tN7LhRT8Gn9T7F+Hz82V6Wgvzoi/aY6Gv3jNggdZPzSohXvTyrc5SHbbr
ciKvpgAvmjZ3PDqJXR8snyBG4EVb+Fc0apTg/YvR/9A2TEbSpIMPELZm7hVx
pyoy+tPx4fVnNgN6jPR/8rpKRve6thSUlTKgSMjDwZnLZGQ3hza1Y5dImNH9
L+D7XTY5LWLTDry1CHcno0MrtPXUy3D85ga1pdiSUc+liCtPsTt9pSa/a5CR
rlhZTUA57rdZjSJHtpGR4s+2+/HYSplhO9q3ktEeWol4LnZA85j/kAwZvZFt
OtiDLb6TLcC7ioyq2Idt9CsY8BDJVkLtHwn5355O5GAvJDB2Fw+REGFkPpRe
ieN3W7nj7n4S0jJPXLsBe9xJLtPkDwldnZ6QN8KO/jS7zbmahKhjPa2x2Nvt
n1sNfyKhGINfDU+xWzh2l85WkNCDjrCThdjy8h/ZAUXYfUMWLdifomL2xT0j
ITGT03JiH/B+yRi6rUsjofRRxhdZbBH2ws3UZBIK/5vCUcd2GjvxI/s+Ca3p
+sUxx6aFrZ5Vu0tC7x+IfrLDzlv/Ze37aBIyE/L77ww20ULleFUQCalmF1he
x3422BNoeo2EIilU9WhssxvxaT+ukNB363P347BnxI0/2fiSUOig7PkU7KQ3
hMGOsyS08pllXRa2nkme0CkPEuoR2piRhz3U66w04kJClyQLp4qxtdZ8Ozdn
T0LVbW+mvmCvdNpSV32UhFYTbm+rxx55HaHw+DAJHY80m/mJ/XFpIMTnEAll
0+y1W7GTjQy69h4goYtX5Imd2Bfj0neKGZOQ8O5Ve3uxzXvID0YMSGjjpqsC
f7HlVU5MleqS0ILZ573D2OSAUrMYSEK1GiaEMezWLxLPT2mT0PQTB+Vx7Pw1
/vzaGiQ0n3Dk1wT2TacWB8Y2Eio4GTQ9iX0qR7OkcysJ7fFXDJnC3rUcJ5ov
T0ItoYlhXK/dP+MTtomE3pqJLHDvn4g7VGu7gYTYRU0t3PG+9uTKK0mQECiX
lOM+L01FOIQkRkJnXWU6R7H9Azw7G0VIiFH0H4k7X6uvNTqZwiSUmqMWMYCt
JLol3o+O17Mn0bcHW+BkxKSZIAlZGV6sasfuzBkwleYjobgrI5ebsYuW92bN
8JCQtbt49A/se/vT+b4sEtHfK+uWarDd4skOSRwi0v5C/fwRW7/X4b3XFBG9
Vp8ZZWNLqJau0ftHRD/MR93eYs8GSPisGSYisuXSrpfYdV/9vg32E9GkqJxL
KnamaIscu5uI5IR8uuOxbXPjOpxaiChq5MDHQOzthBntHU1EFGJaL38em258
KI7WQEQPXxv+PoWNelmmuV+I6PJMOW3/B+73tmdm8EciOusdHamN7X21hvdI
OREZU/4YK2BLr40oJhQR0WKYW6QA9uLJgdUN+UQk2b+fdwbHT2Pu3rMZOURk
oTSV34UdakyWM8kkos0nXxRx423oqt/9hHgiqr6xKGiHXVndPO4eQ0QZ4SGC
+thJazVNdt8moionTyUFbLO8afJAKF5/74eeKZwPZHkOHS++QUSzRjaev7CJ
JrlFN68S0dOxhNXF2Hl9Ht5qvkQUe0M1xx87altNtYAPEZXaBCUfwz55TUG2
1QPv/+aLj3WwQU34jWxXIlL5bfpBDHuN2MCf685ElETruMS9/s95r5bVCSJa
Cji01w77c15arJwdEbFfZctfw75i4mBcZ0lEHrGbtSuxq18rg33mRORqGWL8
F3vdKh7lcmMiclFdcZmB14OaH618o0tE2YlI7gg26XRrc5wKnn/c15Yx7PDr
1i7H6Xj/RNujNnzE9abAJGS0kgdpUrfLJ1UxYK6UVqnQdh40ORDxta+GAe1I
pXZxMgQkofDevusXA/KQRbezSEts01iNQnofrp+X1z5OLJ9n322XXqE/yYDu
AxK6mkXzbDJHr+wc9iurjX2NOfNswjHNI2nYStuUtjBT5tn30xx2k6cYUHlY
713g1Xl253JNF8LeZudV56wzzw4ISurbNoPry55PPCpv59iHyi5GkeYY8NLr
6tSal3Nsz4jCzVuxiyS+73VNn2Ob2xjHHcHWXmiNSo2ZY58s9f6Xja3zZkJ0
tc8c+y7/k/M28/h7fpOEyoLSHLvEZeu6jAUGvBoj/SNu8xz7wfCWlG/YpSQ5
3+2Sc2y+z63DM9i727eVuDPm2Ody/zbtXWTAPfH79nUMc9gajwN6urFv8JsN
+/Vw2EpbW6KpSwxYce7QrbWtHHZp599ZZWxy9xHVtw0c9va15VLW2Lrmxxst
vnLY5mqXqP7YN5DTxbFyDtspdkPOE+xKRVfxqCIO+2sFI/0nNl+iJ1s2l8Pm
GZWirl7G8Uw97/Ahk8O+eyDwriX2+fSjKi8fc9gEZdfEBOz0XXrE2Dj8e9+Z
2nZsPt+VKU7BHPa1n09+bycw4YfunA6yA4dt99mrsBR7b8no8T2iHLZCj7tn
Kw8TGnidtkMhs+yxhDuz0mQmNPxpa1voOMNudNC9Ok1hQrXixKx9elPsKtOh
/lFhJhQSM/wXrDTBVrfQriWvY8JvbwI8okfG2MxLZ+pC5Zlwpl4y2DF9mF2U
uZR7cQcTyuRYJ+1eNcBe7GAMvTdkQrkgpye+8d3s3EpPJT0bJiSFy1j0ubSz
nXnnEt+4M+EJoYW+pvKf7PCiyvuzQUzY0CCz9DSuhm3hLktJSWTCM8Xm7OXF
IvbD/BK+E/lMuLu7f0CHlQzslZ41W9QzIa9AtWxxfQXYaa9qIjrEhJ+GfM89
FKsEZ01nDwdjh9dKl15xrATV95R3T2DT465Y60xXgsZvWmlfh5lwzSaFkBLR
j4Bxeu6x3ygTKuhFdKPjVaAmteD7z3EmPHjN8FHlSDVItln3xpnDhCJOU3/T
1GvA8U9FzTXYvwweqwVfrQGf+osrt88x4TEmp1pf+BuIij/cTpxnwjzTg0td
a2vB96QUkQcLTFjSRtritLMO+D0Jyy9aZsK6BYdw56DvAFz9/qOClwWljbv+
umV8B3yuw9bifCx4PvGEkU/Vd/CBJRVxFlt8pyPtmlADMDaS5Ejys+DJAKfo
BzENwDZruP0ChQXneE7dqU77AYpH83lXUfF4/G4PVD/8BL0Xw915mXg8q+G5
Hf0/Qe3V2k4z7KoMNxso2ATqXV52J2C7G7iLG5s0gWzvc5FKLBYsCPNIOtnY
BN5TQvcdFGZBY5p3SnzvL0DZW+B6YyUej3Uhc5mvBWzcS1ztv4YF5QpvGdls
bgE99OVHb7HbHDKH8g1bwNbb9Dtj2Pp5rYrukS3gX3hu1nFRFhSx0s1tYbWC
X1/iInesZcHPy0cPaqi2Ak1O6XZ3bP+nF6buHmwFXbWm2inYvZxMdaP7reCh
Q4QNRYwF3zxkFb8TbwNd7efffsU+pSd/dNXONrDpRY3kArb4iO6Sp10b+DQg
0SwnzoI3gC/cnNIGNo7raAdjH+xsq4jd9AeYzycGbvsP79+Kxt4dou0gLiw7
3W0dvt7v8LZPth18/HvL6jb2y+LRkBjNdiButGFnHraDk4DsP5t2sI3KSpvB
Lt4Ry0k60w50E4rXr5HA66Nv+Lzfrx1M+xZ+Vcf+nK/t+jSpHegVb0j3wZaO
qNKyfNUOoipQ7W1sfztLGhm1g8r9K6ReYqtQPF/YdeDrpUzlbuwHh5+Mikh3
AMY8q0pPkgUntyihim0dwEJHbNwG24T4/pa3XgfY7v5H2QubmNWoXHOyA9hF
GA3HYdsGnCBeudABwlhljlnY+RZj9bKhHYCSeutvMbbLgoBP0LMOUG2fsqYV
u6I2Vle1sAO0+N4qHsRel7ZhVcfnDpBiq3CSg+17MbsnurkDBBDgCr71LFhv
rJOvPdQBajNulbKwFaQ+B/9d6AANv9rcxbGDpy2t4oQ6geOh3jUy2O2fuzbp
r+sEQeRj7xWxdzzynJ1Q7ATVozOH1bDzRHd4UHd1Avbpu+462Ir3eHqlLDrB
5qZl/T3Yz+ifbTWdOgH1lEb7XmzpsDvfD1zoBIk7lNWNsJNINvtOh3UCyv6f
BsbYov4bSq8mdIKeU0xhE+x7s4PqcS86gQuj6Cb3Ov1s3stX7E5gYPeyhPv7
0OErGz/WdYLdpMIEA2zSKb2HbV2dwE0sfYMutn+n0IrpqU4gs0nVYif2rG1j
mBClC7waEd2kjn32ZxJh49ouEHCG+pC7vpEDzhe0FbrAjvzsl9LYp75uHbHY
2QUMezJtRLG79GcdXc26wLblO49o2MdKUXOgQxe42so5v4T3u0krzPyBTxcw
XnWqbQTbIv9A1evgLhDcdrSee141SmthVVwXKJkzN/2CbZDVmd+e2QXSEvIP
vMUu35i1Zba4C4gZjv54jF2wVltsU0cXmOYYH/LGVokh39k50QXMq1caWmO/
YFRTLHm7QZjI+Ctt7BTysekbst3gjHH1RwL2fwEybg+1uoGJn5RXO34/4zgj
XbnG3eCUm7Z/CXbUSEBdp1c3sK8g5Z3Dppw2MJi73g3cdxY1mGAHdjHZrNhu
YGpvZCiD7dv0+Dks7AYyGgn/1eJ4Gjd32WD9tRtMT6w4l4LtVq3ywKOtG9yR
+ck4y42/svKQJGIP0GvSXKJjt2hHLr1Z2QNm1YHhbxzPVm8PnquW6QHPww59
eIK9/3mPw8K+HpCRwaunjK0ey7/zyN0e0BXFbNyO80EOszbPK60HrL0YrTqO
84dCRJx82NsekFsYnvQcW+qqrGhBcw/Yc+BbmBj2w7l/N78N4/EeHSfU4vy0
+lwhX99yD9Do5PEKxL4zGui3xOoFjvpvG1WwaS5Gk6ukewGx5IJCB85/wd0r
XLeo9QKdp5uyPbB57Fo6dA16wSG7XT0/cL6ctnD7dvZML2C1PWA+XM2CHTo3
M+vyekHa7cjNjFX4/e17vjOvshf8RbFDXjgfG9z+XB/b2AssPDzr61fgfNXN
O28z2wv2zd6Yj8b5+0rEFaNerT5wtNY0fIyB89Ov00NzZX2gZKf9F0tBXA8C
Q662fu8DJo3f3zwQwPcrpK1E3X3g4NMPyS24vnQFtGsH8fUD5fFrHkdw/cmW
sYpi7OsHD8ZYuTpkFtzno6soXdcPjOnr25MXmXDxP4cyvs5+sBApX1WO61/2
xwDLgfF+ME9oju7G9XG1WJH/y5UDoPJ0Q7oErp/dpcrfNKwHQON7g4+Xp5kw
gCHhafxnAMgq1b+uGsH1NJPz+vzwX7D+aUNDZisThs6ZD5Ut/wXjsaQ21xYm
tN33XIYhPAjG323kk2tmQvLfYwkZaoPgzcXwtMQmXM9lK240BQyCmc7fbPvv
TDiREW2lKTwE+N527D/yCfdPM323g6WHQKxQY/LgByZ8sHfX13q1IXDZe+T3
xUrcf/RNQFebIVBmVDYeWcaEd2QOyz1MHQLfW4MMooqZUCVtw+Ki2jA4bPBH
c+IVE/JNXVHfZzgM9PiTFA68ZMLfuo1esTbDIG2ny8es50wY2B3aq3h1GBgX
mfZbPmPC+g0j3+yqhsGJHAfnGylM6J1SkFJqMwIE+KKrNe4x4etHxgZBV0eB
+9XLCwM+TJifMCF15c4oaCl3+d7mzYSF9+MXvVNHgYPBq7FvnkxYcbMn5/in
UTCl7zScfoYJB9kl9HWUMRDzaP3FTY74fF5ZXuSYjgH+abF1HuZMKHUr2CT7
zxiQ0Qw8MIf7O+noX0VZ/WNgRX1Tsocs7u8iFWQz/o2BxpyFrHYZJpQPrScl
kf6BxAjJ7jfrmXDb1XXvIjb9A8deatorrMb9p2f+BmePfyBzAy9bD/efZ8x6
Z/9b/gfukdeE/pfOgIK9XZP+/OPAtDAm7nIyAz673DH2hzEOti6KXa97wIC9
6S39jyXHgeLew5WONxnQfrG+aePucXDSLHvNZl8GtMxkF2wJGgf/4OPGtQb4
+54c76tDnQBnXxrX+XbQYXt8rE/SiglAM/4VXfabDv233vNcFpsAm403y5Ma
6LD4yM1TpQoT4PbBzq5TH+hQ7XWQtZ7JBEg6KR1TmUmHCse8NYxvT4DsX0d2
lXjRoUiB0azt6klwucfnUtCsEKyUdP7oLTkJKi4GxUyOCkGfsMDYUNlJUM3h
UbHuE4L1R95ty9OaBKzQoO6FH0IwelHGi3p8EoRu28EpyhGCfHuIf989nQRL
RMNgposQnK4uaBbRnAL2jUpk+Voa/NG1kV1rOw3KHpr4nfGjQsnuQfH9TtNg
t95zluBZKjzT/frSR7dpQBP5ZpByigqJPTpqJf7TYJ32xcvlFlSo1HvoRVby
NHiraHj0mywVhvcHJQR3T4NnW2ub9X8IQjjcc0H7zAy4dlfy16y8IIwYzvrx
1mcGGD9eYei3XhA2DnupqvrNgHLRhqv8qwWh28jiiGz0DNiz8PTEVqIgfDC6
6uTq7BkQH+Pm3dIkAKf+6R0cn5gBVZc+VqqECkA4Ts1xW5gB+TJps4f9BWDk
eB1jgDwLfI6mj93yEYBSE0e//Fk1C/b8V6OgbC8AzSbP7a5WnwW8Cs1RZloC
MHM6Tenp5VnQcEm+smKCAunGd9pmr88C5Xdw6OwgBXo98Y80jJwFhfYnDUEX
BWqYWfX/fTgLUp4u7Vf8ToEfn1GSt5TMAql5j+cheRQoR5gy9v8wC55qbX2s
8oICoy075mtqZoHl8TAHnnQKtCQVWnn+mQUFZTb69DgK7LZ1ZeQSOKDfK7+b
x58CDXKt3pMEOODOuZ0BfRco8LmArutBFgfY8ajQOV4UeDZf/OPUeg441B2w
I/UkBTbSBM7py3FAVeeGMWBPgZonpqTuq3CAmqPTN6otBRKZNf4aezjA4kXP
Lg1zCjx5slAhzIgDula5jz8wpsCq4vTfvyw4IP3aW14VQwq8dTpA7bIjBwx2
Gkbw7KLASbZr95czHOC3q1NEW4cCrUWs74if44Dhr0fVX+2gwOIzutDNjwPm
HTWnbdQoUKJcaeR9EAc869W22aNKgfduFmV9vzkHMk4O36l054eUd5UKv+Lm
gIaMi4W5Mz+80vntRdvjOeDyqdR4wI4fOm7vfjWQOwfeZNHN1A7ww23NtLzl
n3NAU9KYZbqNHzbIHCuWl5wH9/KFidELfNDA7JSOsuw8qDtveu/TFB8svuhd
oqYyD0BCWwp9lA+mfg1Gu3TnwWxIvsf7Dj7o4/2qwurUPNhF6tmR8ZEPriwh
VF/PngdK9Q2X8mL4YGifoEnYu3kQXT0q/PwmH1xgrvoWXTYPRoyWcl+F8cHu
E7J18Q3z4FWd3spmPz6YJ2D+49XsPIjQHZArO8kHDx560toMF8C8tJFgtSYf
vDukN6JatwAKnMPZXoO8MPXF3GLSrwWw1e4KdWMfL8xzfyUk2LkAgpznx9s7
eWHD2Jot7eMLYEhiVtj7Ny8UmRp0jVy5COi2j6qmqnhh3OLtgW6rRbCkRH19
PJMXJtHbumPaFoGR9R5ndw9e+PLbnUlC3yLYH2zY1ObKC0tu7SWfGV0EG2y3
nD5wihf+EX69YTdhCQyJtRRr2fNCydU3HEbWLwHmSnBX3IIXPpGQa9d3WgLN
48TaCjVe+FTpfPPM4BJ47SHRvzxHhlqFHlFHp5ZAeID9QNg0GdbsOQ3Kl5bA
y94YL75xMpyytH0SzVoGT5WRUEM/Ge722+26UX0ZcNb+0c/6QYaNfNr/RcBl
8NGl9kxuLRmevrX925jhMtjTKh6T8YUMbz3ZrFpsuwx6WHpmZqVk2FpFnzcP
XAZPPrQvhGaRoacF5UVBxDKILrvf1ZhGhuRWHrt1Mcugu6GWKJBMhnJjk2UD
GctANUbrzqp7ZOgr0hx+tXoZ5NHrCNmXyJCa3KDd27gMPt2d7Vw+S4ZJsjUj
Ru3LIOqxVbScGxlWapear55YBvUKh0cF7cgw7LWFkBWNADtXnI2qhWRoft6s
V4BFgJv/HEj/pkGG4lrG7OJVBFjm9rAzUYkMsyv0vaQkCBD2hKx7LIHX+3PH
j2FlAoyu/7yZNU+CyQ/VXiarEWD69lUq1v9I0MVeNcRCiwCPe7Wm2PWR4OJf
hR3vdAmwKcZ8S0Y9CUovSSTesCLAane/iqY0EhwpEz+vbkuAt3f0HumKJ8G3
IaKmf48T4LZqvw0JUSS4j7WCx8yFAOtj3w7y+ZCglzSfk5gfARportK5qE2C
mgPEnTXX8PMPqk/e30KC5JfLIteCCTDra3yX4ToSjFPnfOq9SYAp6kcyrZaI
0GFh6nH8PQJskfqmmDVMhPKl45f2xxPgw9+F4FoLEU4GjVosJxJgovZe1R+f
ibBk35BCTgoBXuAsbkwpIML/AR43bhk=
            "]]},
          Annotation[#, "Charting`Private`Tag$19102#1"]& ]}, {}}, {{{}, {}, 
         TagBox[
          {RGBColor[0.368417, 0.506779, 0.709798], AbsoluteThickness[1.6], 
           Opacity[1.], LineBox[CompressedData["
1:eJwV13c81G8cAPBzd/ad7axTKpFRUUhKz0MphJAiK1vIKJLGDylbGUVIZYSS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            "]]},
          Annotation[#, "Charting`Private`Tag$19155#1"]& ]}, {}}},
      AspectRatio->NCache[GoldenRatio^(-1), 0.6180339887498948],
      Axes->{True, True},
      AxesLabel->{
        FormBox["\"N\[VeryThinSpace]s\"", TraditionalForm], 
        FormBox[
        "\"\\!\\(\\*SubscriptBox[\\(T\\), \\(1/2\\)]\\)\"", TraditionalForm]},
      
      AxesOrigin->{-4.605170185988091, 1.6094379124341003`},
      BaseStyle->{FontFamily -> "Times", FontSize -> 14},
      CoordinatesToolOptions:>{"DisplayFunction" -> ({
          Exp[
           Part[#, 1]], 
          Exp[
           Part[#, 2]]}& ), "CopiedValueFunction" -> ({
          Exp[
           Part[#, 1]], 
          Exp[
           Part[#, 2]]}& )},
      DisplayFunction->Identity,
      Frame->{{False, False}, {False, False}},
      FrameLabel->{{None, None}, {None, None}},
      FrameTicks->{{Quiet[
          Charting`ScaledTicks[{Log, Exp}][#, #2, {6, 6}]]& , 
         Charting`ScaledFrameTicks[{Log, Exp}]}, {Quiet[
          Charting`ScaledTicks[{Log, Exp}][#, #2, {6, 6}]]& , 
         Charting`ScaledFrameTicks[{Log, Exp}]}},
      GridLines->{None, None},
      GridLinesStyle->Directive[
        GrayLevel[0.5, 0.4]],
      ImagePadding->{{30.99999999999997, 25.}, {18., 22.000000000000014`}},
      Method->{
       "DefaultBoundaryStyle" -> Automatic, 
        "DefaultGraphicsInteraction" -> {
         "Version" -> 1.2, "TrackMousePosition" -> {True, False}, 
          "Effects" -> {
           "Highlight" -> {"ratio" -> 2}, "HighlightPoint" -> {"ratio" -> 2}, 
            "Droplines" -> {
             "freeformCursorMode" -> True, 
              "placement" -> {"x" -> "All", "y" -> "None"}}}}, 
        "DefaultMeshStyle" -> AbsolutePointSize[6], "ScalingFunctions" -> 
        None},
      PlotRange->NCache[{{-4.605170185988091, 
          Log[10]}, {
          Log[5], 
          Log[1800]}}, {{-4.605170185988091, 2.302585092994046}, {
        1.6094379124341003`, 7.495541943884256}}],
      PlotRangeClipping->True,
      PlotRangePadding->{{0, 0}, {0, 0}},
      Ticks->{{{-4.605170185988091, 
          FormBox["0.01`", TraditionalForm]}, {-2.3025850929940455`, 
          FormBox["0.1`", TraditionalForm]}, {0, 
          FormBox["1", TraditionalForm]}, {
          NCache[
           Log[10], 2.302585092994046], 
          FormBox["10", TraditionalForm]}}, {{
          NCache[
           Log[10], 2.302585092994046], 
          FormBox["10", TraditionalForm]}, {
          NCache[
           Log[100], 4.605170185988092], 
          FormBox["100", TraditionalForm]}, {
          NCache[
           Log[1000], 6.907755278982137], 
          FormBox["1000", TraditionalForm]}}}], {156.34890720773257, -97.80695763914609},
      ImageScaled[{0.5, 0.5}], {292.71670101449854, 186.29896693170684}], 
    InsetBox[
     GraphicsBox[{{{{}, {}, 
         TagBox[
          {RGBColor[0.368417, 0.506779, 0.709798], AbsoluteThickness[1.6], 
           Opacity[1.], LineBox[CompressedData["
1:eJwVl3c81d8fx2/mve51cVfW5aIhUfaodN5tKaEILQ0VpTKyWrL6KiNZ0ZBQ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            "]]},
          Annotation[#, "Charting`Private`Tag$19208#1"]& ]}, {}}, {{{}, {}, 
         TagBox[
          {RGBColor[0.368417, 0.506779, 0.709798], AbsoluteThickness[1.6], 
           Opacity[1.], LineBox[CompressedData["
1:eJwVVnc41f8Xt6/rXtxFcXGNElpIotT7VIQkMyuVEkVlN7RElCL5ikKRKErK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            "]]},
          Annotation[#, "Charting`Private`Tag$19261#1"]& ]}, {}}},
      AspectRatio->NCache[GoldenRatio^(-1), 0.6180339887498948],
      Axes->{True, True},
      AxesLabel->{
        FormBox["\"Nm\"", TraditionalForm], 
        FormBox[
        "\"\\!\\(\\*SubscriptBox[\\(T\\), \\(1/2\\)]\\)\"", TraditionalForm]},
      
      AxesOrigin->{-4.605170185988091, 2.302585092994046},
      BaseStyle->{FontFamily -> "Times", FontSize -> 14},
      CoordinatesToolOptions:>{"DisplayFunction" -> ({
          Exp[
           Part[#, 1]], 
          Exp[
           Part[#, 2]]}& ), "CopiedValueFunction" -> ({
          Exp[
           Part[#, 1]], 
          Exp[
           Part[#, 2]]}& )},
      DisplayFunction->Identity,
      Frame->{{False, False}, {False, False}},
      FrameLabel->{{None, None}, {None, None}},
      FrameTicks->{{Quiet[
          Charting`ScaledTicks[{Log, Exp}][#, #2, {6, 6}]]& , 
         Charting`ScaledFrameTicks[{Log, Exp}]}, {Quiet[
          Charting`ScaledTicks[{Log, Exp}][#, #2, {6, 6}]]& , 
         Charting`ScaledFrameTicks[{Log, Exp}]}},
      GridLines->{None, None},
      GridLinesStyle->Directive[
        GrayLevel[0.5, 0.4]],
      ImagePadding->{{40., 30.}, {18., 22.000000000000014`}},
      Method->{
       "DefaultBoundaryStyle" -> Automatic, 
        "DefaultGraphicsInteraction" -> {
         "Version" -> 1.2, "TrackMousePosition" -> {True, False}, 
          "Effects" -> {
           "Highlight" -> {"ratio" -> 2}, "HighlightPoint" -> {"ratio" -> 2}, 
            "Droplines" -> {
             "freeformCursorMode" -> True, 
              "placement" -> {"x" -> "All", "y" -> "None"}}}}, 
        "DefaultMeshStyle" -> AbsolutePointSize[6], "ScalingFunctions" -> 
        None},
      PlotRange->NCache[{{-4.605170185988091, 
          Log[10]}, {
          Log[10], 
          Log[20800]}}, {{-4.605170185988091, 2.302585092994046}, {
        2.302585092994046, 9.94270826568941}}],
      PlotRangeClipping->True,
      PlotRangePadding->{{0, 0}, {0, 0}},
      Ticks->{{{-4.605170185988091, 
          FormBox["0.01`", TraditionalForm]}, {-2.3025850929940455`, 
          FormBox["0.1`", TraditionalForm]}, {0, 
          FormBox["1", TraditionalForm]}, {
          NCache[
           Log[10], 2.302585092994046], 
          FormBox["10", TraditionalForm]}}, {{
          NCache[
           Log[10], 2.302585092994046], 
          FormBox["10", TraditionalForm]}, {
          NCache[
           Log[100], 4.605170185988092], 
          FormBox["100", TraditionalForm]}, {
          NCache[
           Log[1000], 6.907755278982137], 
          FormBox["1000", TraditionalForm]}, {
          NCache[
           Log[10000], 9.210340371976184], 
          FormBox["10000", TraditionalForm]}}}], {476.04672162319775, -97.80695763914609},
      ImageScaled[{0.5, 0.5}], {306.7167010144986, 186.29896693170684}]}, {}},
  
  ImageSize->{846.4593749999987, 266.4},
  PlotRange->{{0, 639.3956288309303}, {-195.61391527829218`, 0}},
  PlotRangePadding->{6, 5}]], "Output",
 CellChangeTimes->{
  3.840601325716153*^9, {3.840601389073697*^9, 3.840601464074315*^9}, {
   3.840601534353301*^9, 3.840601550676813*^9}, 3.840603641912315*^9, 
   3.8406036844003487`*^9, {3.8406043741848707`*^9, 3.8406044192589684`*^9}, 
   3.8406046095238047`*^9, 3.8406046748236017`*^9},
 CellLabel->
  "Out[180]=",ExpressionUUID->"76a1d0f5-6c1a-4e3e-a770-389513237b82"]
}, Open  ]]
}, Closed]],

Cell[CellGroupData[{

Cell["Derivation of the transition matrix", "Subsubsection",
 CellChangeTimes->{{3.83499088922863*^9, 3.834990893087222*^9}, {
  3.8478411131284237`*^9, 
  3.847841119339333*^9}},ExpressionUUID->"f8f34dc2-ece3-4355-b0c6-\
0222d2fa2b56"],

Cell[TextData[{
 "Loci are independent replicates, and so these should follow the predicted \
diffusion. Under the fixed-State approximation, a fraction ",
 Cell[BoxData[
  FormBox[
   SubscriptBox["P", "1"], TraditionalForm]],ExpressionUUID->
  "9195f057-918f-4a1a-9dd1-e6ab55980afb"],
 ", ",
 Cell[BoxData[
  FormBox[
   SubscriptBox["P", "2"], TraditionalForm]],ExpressionUUID->
  "3480eae5-6577-4907-bf87-fbb8fe77df8a"],
 " are fixed for the + allele in the two habitats.   In any time interval, \
there is a pair ",
 Cell[BoxData[
  FormBox[
   RowBox[{"{", 
    RowBox[{
     SubscriptBox["k", "1"], ",", 
     SubscriptBox["k", "2"]}], "}"}], TraditionalForm]],ExpressionUUID->
  "4ed614b3-2819-4f9c-9d23-da3031e9a12f"],
 " fixed for alleles within each of the two habitats, and we know the rate of \
change of the distribution:"
}], "Text",
 CellChangeTimes->{{3.83497841798899*^9, 3.8349784372888803`*^9}, {
  3.8349851257573767`*^9, 3.834985173318797*^9}, {3.8349909577125*^9, 
  3.834991028195057*^9}},ExpressionUUID->"db74f4f3-d61d-449f-a03d-\
32917bf9e864"],

Cell[BoxData[
 RowBox[{
  FractionBox[
   RowBox[{"\[PartialD]", "\[Psi]"}], 
   RowBox[{"\[PartialD]", "t"}]], "=", 
  RowBox[{
   RowBox[{
    SubscriptBox["\[Lambda]", 
     RowBox[{"1", ",", "-"}]], 
    RowBox[{"(", 
     RowBox[{
      RowBox[{
       RowBox[{"(", 
        RowBox[{
         SubscriptBox["k", "1"], "+", "1"}], ")"}], 
       RowBox[{"\[Psi]", "[", 
        RowBox[{
         RowBox[{
          SubscriptBox["k", "1"], "+", "1"}], ",", 
         SubscriptBox["k", "2"]}], "]"}]}], "-", 
      RowBox[{
       SubscriptBox["k", "1"], 
       RowBox[{"\[Psi]", "[", 
        RowBox[{
         SubscriptBox["k", "1"], ",", 
         SubscriptBox["k", "2"]}], "]"}]}]}], ")"}]}], "+", 
   RowBox[{
    SubscriptBox["\[Lambda]", 
     RowBox[{"1", ",", "+"}]], 
    RowBox[{"(", 
     RowBox[{
      RowBox[{
       RowBox[{"(", 
        RowBox[{
         SubscriptBox["n", "1"], "-", 
         SubscriptBox["k", "1"], "+", "1"}], ")"}], 
       RowBox[{"\[Psi]", "[", 
        RowBox[{
         RowBox[{
          SubscriptBox["k", "1"], "-", "1"}], ",", 
         SubscriptBox["k", "2"]}], "]"}]}], "-", 
      RowBox[{
       RowBox[{"(", 
        RowBox[{
         SubscriptBox["n", "1"], "-", 
         SubscriptBox["k", "1"]}], ")"}], 
       RowBox[{"\[Psi]", "[", 
        RowBox[{
         SubscriptBox["k", "1"], ",", 
         SubscriptBox["k", "2"]}], "]"}]}]}], ")"}]}], " ", "+", 
   RowBox[{"terms", " ", "for", " ", 
    SubscriptBox["k", "2"]}]}]}]], "DisplayFormulaNumbered",
 CellChangeTimes->{{3.834991043156443*^9, 3.834991268355268*^9}, {
  3.834991716522579*^9, 
  3.834991724092126*^9}},ExpressionUUID->"40a546c5-fab9-4455-9da1-\
9c36ade99bf4"],

Cell[TextData[{
 "where the \[Lambda] depend on the current mean, ",
 Cell[BoxData[
  FormBox[
   RowBox[{"{", 
    RowBox[{
     SubscriptBox["k", "1"], ",", 
     SubscriptBox["k", "2"]}], "}"}], TraditionalForm]],ExpressionUUID->
  "1899ff35-c96c-413a-8fec-83a8baebd61b"],
 ".   This generates a set of equations for the \[Psi], but the dependence \
introduces a nonlinearity.  Loci may lose the focal allele by chance, in \
which case it cannot be recovered.  This leads to a downwards bias in the \
distribution.   One can  follow this process more easily for a single \
habitat, or for a rare habitat. "
}], "Text",
 CellChangeTimes->{{3.834991777723896*^9, 3.83499197526608*^9}, {
  3.847841071211787*^9, 
  3.847841075063794*^9}},ExpressionUUID->"778536ec-dbf2-4a84-b36d-\
74cc9cef0c30"],

Cell["\<\
To try this approach numerically, we must include a low rate of mutation, so \
that there is a stationary state.  One would also like to find he  dynamics \
of the distribution of states, which can be done most simply by iterating a \
discrete-time version. \
\>", "Text",
 CellChangeTimes->{{3.834997982019967*^9, 3.8349979935432653`*^9}, {
  3.834998128137239*^9, 3.834998160306881*^9}, {3.834999642944112*^9, 
  3.834999793994238*^9}, {3.835000673295706*^9, 3.835000700929409*^9}, {
  3.847841081764922*^9, 
  3.847841097122603*^9}},ExpressionUUID->"53bf310e-66f3-4420-a31a-\
3de94b272817"],

Cell[TextData[{
 "The rate of fixation of the P allele is ",
 Cell[BoxData[
  FormBox[
   RowBox[{
    RowBox[{"(", 
     RowBox[{
      RowBox[{"N", "\[VeryThinSpace]", "\[Mu]"}], "+", 
      RowBox[{"N", "\[VeryThinSpace]", "m", "\[VeryThinSpace]\[VeryThinSpace]", 
       OverscriptBox["p", "_"]}]}], ")"}], 
    FractionBox[
     RowBox[{"2", 
      SubscriptBox["s", "1"]}], 
     RowBox[{"1", "-", 
      SuperscriptBox["\[ExponentialE]", 
       RowBox[{
        RowBox[{"-", "2"}], "N", "\[VeryThinSpace]", 
        SubscriptBox["s", "1"]}]]}]]}], TraditionalForm]],ExpressionUUID->
  "a93612aa-18f2-4932-976c-4e318d684a2c"],
 ", and of the Q allele: ",
 Cell[BoxData[
  FormBox[
   RowBox[{
    RowBox[{"(", 
     RowBox[{
      RowBox[{"N", "\[VeryThinSpace]", "\[Mu]"}], "+", 
      RowBox[{"N", "\[VeryThinSpace]", "m", "\[VeryThinSpace]\[VeryThinSpace]", 
       OverscriptBox["q", "_"]}]}], ")"}], 
    FractionBox[
     RowBox[{"2", 
      SubscriptBox["s", "2"]}], 
     RowBox[{"1", "-", 
      SuperscriptBox["\[ExponentialE]", 
       RowBox[{
        RowBox[{"-", "2"}], "N", "\[VeryThinSpace]", 
        SubscriptBox["s", "2"]}]]}]]}], TraditionalForm]],ExpressionUUID->
  "25bd8e9a-c448-4706-8e02-3f27f1db5738"],
 ".  The rate is roughly \[VeryThinSpace]",
 Cell[BoxData[
  FormBox[
   RowBox[{"m", "\[VeryThinSpace]", 
    OverscriptBox["p", "_"], "\[VeryThinSpace]"}], TraditionalForm]],
  ExpressionUUID->"d1562ce3-ea1e-4b95-a1e0-6ccc9ebf0c56"],
 ", with no selection, so m sets the timescale. We need to index the elements \
by ",
 Cell[BoxData[
  FormBox[
   RowBox[{
    RowBox[{"{", 
     RowBox[{
      SubscriptBox["k", "1"], ",", 
      SubscriptBox["k", "2"]}]}], ")"}], TraditionalForm]],ExpressionUUID->
  "af3ccd28-7dae-400e-b58c-63669a54b778"],
 ", each in the range ",
 Cell[BoxData[
  FormBox[
   RowBox[{"{", 
    RowBox[{"0", ",", 
     SubscriptBox["n", "i"]}], "}"}], TraditionalForm]],ExpressionUUID->
  "0fa9c02d-6e23-42ac-8e5a-fdd45c434c68"],
 "; and then calculate the matrix as a function of ",
 Cell[BoxData[
  FormBox[
   RowBox[{"{", 
    RowBox[{
     SubscriptBox["k", "1"], ",", 
     SubscriptBox["k", "2"]}], "}"}], TraditionalForm]],ExpressionUUID->
  "bfcbf7fd-b310-4c8c-8d41-baf86c48e4be"],
 ".  This matrix then serves to iterate the process, or to generate \
stochastic realisations."
}], "Text",
 CellChangeTimes->{{3.8349998016701736`*^9, 3.834999891512834*^9}, {
  3.834999923594351*^9, 3.83499996075613*^9}, {3.835000498005163*^9, 
  3.83500066055171*^9}, {3.835000730159285*^9, 3.835000824325069*^9}, {
  3.8350015641951637`*^9, 
  3.8350015926202497`*^9}},ExpressionUUID->"2b82b690-d12f-4ddf-b072-\
e13641b3dfe4"],

Cell["\<\
One could imagine (for a large # of loci) a diffusion approximation to this \
transition matrix.\
\>", "Text",
 CellChangeTimes->{{3.835001631868875*^9, 3.835001642855801*^9}, {
  3.835001673141205*^9, 
  3.835001697472677*^9}},ExpressionUUID->"225dc92c-3f29-4ca0-bed0-\
c772a24a0123"]
}, Closed]],

Cell[CellGroupData[{

Cell["Accuracy of the fixed-state approximation", "Subsubsection",
 CellChangeTimes->{{3.8349822212305403`*^9, 
  3.834982228498564*^9}},ExpressionUUID->"2b83b933-e65b-46e3-aacf-\
7d16962047aa"],

Cell[TextData[{
 "We ran a simulation with \[Rho]=0.2, s={0.02,-0.04}, K=50, Nm=0.02. The \
diffusion approximation predicts ",
 Cell[BoxData[
  FormBox[
   RowBox[{
    RowBox[{
     OverscriptBox["p", "_"], "=", "0.0723"}], ","}], TraditionalForm]],
  ExpressionUUID->"79121dc2-5093-47c0-afaf-4038e3940321"],
 "  whereas the actual mean at the end was 0.0531. The fixed state prediction \
is 0.079, which is close to the diffusion. The codes that generated the \
figure are in the closed cells (to open them,  click on cell ",
 Cell[BoxData[
  FormBox["\[Rule]", TraditionalForm]],
  FormatType->TraditionalForm,ExpressionUUID->
  "65376454-43e7-4087-96ee-6a570712865c"],
 " cell properties \[Rule] open)."
}], "Text",
 CellChangeTimes->{{3.834982231561975*^9, 3.834982333499488*^9}, {
  3.8349832599837217`*^9, 3.834983289424177*^9}, {3.835002737673664*^9, 
  3.835002743204053*^9}, {3.847841131508731*^9, 3.847841131750602*^9}, {
  3.848300572069962*^9, 3.848300572500457*^9}, {3.848300715617242*^9, 
  3.848300717571801*^9}},ExpressionUUID->"768e2dd9-9a48-40ec-b5d5-\
b7850ae8c09c"],

Cell[CellGroupData[{

Cell[BoxData[{
 RowBox[{"Plot", "[", 
  RowBox[{
   RowBox[{"{", 
    RowBox[{"pb", ",", 
     RowBox[{
      RowBox[{"0.2", 
       RowBox[{"pbarS", "[", 
        RowBox[{
         RowBox[{"50", " ", "0.02"}], ",", "0.02", ",", "pb"}], "]"}]}], "+", 
      RowBox[{"0.8", 
       RowBox[{"pbarS", "[", 
        RowBox[{
         RowBox[{
          RowBox[{"-", "50"}], " ", "0.04"}], ",", "0.02", ",", "pb"}], 
        "]"}]}]}]}], "}"}], ",", 
   RowBox[{"{", 
    RowBox[{"pb", ",", "0", ",", "0.2"}], "}"}]}], 
  "]"}], "\[IndentingNewLine]", 
 RowBox[{"{", 
  RowBox[{
   RowBox[{"Last", "[", "pbl", "]"}], ",", 
   RowBox[{"FindRoot", "[", 
    RowBox[{
     RowBox[{"pb", "==", 
      RowBox[{
       RowBox[{"0.2", 
        RowBox[{"pbarS", "[", 
         RowBox[{
          RowBox[{"50", " ", "0.02"}], ",", "0.02", ",", "pb"}], "]"}]}], "+", 
       RowBox[{"0.8", 
        RowBox[{"pbarS", "[", 
         RowBox[{
          RowBox[{
           RowBox[{"-", "50"}], " ", "0.04"}], ",", "0.02", ",", "pb"}], 
         "]"}]}]}]}], ",", 
     RowBox[{"{", 
      RowBox[{"pb", ",", "0.05"}], "}"}]}], "]"}], ",", 
   RowBox[{
    RowBox[{"{", 
     RowBox[{"0.2", ",", "0.8"}], "}"}], ".", 
    RowBox[{"softPeq", "[", 
     RowBox[{"0.2", ",", 
      RowBox[{"50", 
       RowBox[{"{", 
        RowBox[{"0.02", ",", "0.04"}], "}"}]}]}], "]"}]}]}], "}"}]}], "Input",
 CellOpen->False,
 CellChangeTimes->{{3.834981123549168*^9, 3.83498122026162*^9}, {
  3.834982338724806*^9, 3.834982339608843*^9}, {3.8349824903447723`*^9, 
  3.834982504647266*^9}},
 CellLabel->
  "In[201]:=",ExpressionUUID->"a4195b82-f291-4c95-bedd-58683a7d67e8"],

Cell[BoxData[
 GraphicsBox[{{{}, {}, 
    TagBox[
     {RGBColor[0.368417, 0.506779, 0.709798], AbsoluteThickness[1.6], Opacity[
      1.], LineBox[CompressedData["
1:eJxFxX0w03EcAGAtdNWS0y/bfqh06045TrqjpPJ+FUrI4iaKbnGK1ejOMdxV
uCZWIptVNyLS2oRYeVmzxHkJl9dhvSzMsUMor9UfPt8/nnvML0f7XiHo6Oh4
//N/oaaG1ZZ68Pj6kYSdDeWY4Yn158nx4kxsD+xYWGbBxmzgkXFFeCzmBEs4
XQQm5gPjw32d17FQuF2fXnMNi4Gxr96BGbJkmGnL/66nToN3se5NdkRnwYvM
S2tl8mxYtN+AzG97DNN0uz0o1gKYn0YyxmqfwQsTNkRqnRBuDw3YlqAphLm2
o1zldBEcI5Az9bQv4BZKGT2O9BI2nF1r0eKv4M6hEDfJqddwr/gOx+ytGHY0
51b/rJLAwby9Gr/WcnhOFhHs3vEG9pyx6xkYrYCttSUJ/kuV8F1eV7jvchWc
fybF95dRNWwhUafgpBrYRaUdphpLYQo52bn7wDuYsapQ61m9h29OcjOVbrUw
sWQjI5dWB+M7LJN7aPXwrEtUh9KuAc7uFiRlVaMTTgs9quxlsFwRYSiSod3J
xCWGywd4XzRzbLYN7SSQzDv7yGGhpNGE8Bkd1sJzzQ5qhEOknpyxQbRUVN9r
cFUB09P1HYqn0UeOWtRuuPERZk0TXa1X0Bp267hpUhNcPHOxOHEVLY+sYIjT
PsG49MfJ55ub4ZVEXVy9Fa1ypk5QDdBFzWEZhUboQ/3fOgtM0F6/VUFCK3Si
3VDU03Po0MXlYyN+aLc60+27A9BbPOiSJ0HonPODc4IwtIjVz86PRXMP/zmr
vIVmLZPNTePRDrcvyPlsdNPD3k38VHQpbaFvIB1934RUinPQ/gUBXrwstD0j
zmzgARq3zJmiPEKvTFXWB+aiVeVfsvLy0H8BSZdm6w==
       "]]},
     Annotation[#, "Charting`Private`Tag$92085#1"]& ], 
    TagBox[
     {RGBColor[0.880722, 0.611041, 0.142051], AbsoluteThickness[1.6], Opacity[
      1.], LineBox[CompressedData["
1:eJwV0Hk41HkAx3HNSqusPDWZcbRWyaNsrc2mzeITaaK7EaqllDSVCjVlnzZH
B0axjnQYpkOSkIxjMK4vY7Q/62qsyEiOXKNoKEpo7R+f5/O8/n0bHvJhe9FU
VFS2zez/T1IUcmvDfraR1/VZKNTX2RynLSLZdC04Tn44nvdRG2PM81lR9B9Q
Eaa/8PdRY1glZ5gE0s3Q3VddNjJkgdcD0sNn6evRPMv87tZeFoQRMpoffSdC
3sb1GTe5QLe95fkpugc6IkIWmOccQZ2aW+FJui9+8uTyLvmeA71z297I8mDE
2hr4DTSEwm91QvfsHh7SvJZmj8dG43vutXf1PtGQNK7dTj9xAxN+B79mSOJw
9In2ey8uH5nLNZkJtbdhLZeFN4zegatqI0tnlQCLusTTbfX3kcBjaNNL7kFk
oPRl05IxPmimYVSahF7RfJODEw9R5+Hy3QVFMu5Ett9tnZOKmNV9MW3KFJiH
vakkrx/DVyDxmz2cinBZ4q5OQTqqdTLczjHSETDlzAj2fQKt0a/Vw7pPsGSN
9SYf+lM8f3XAXuj4FCNj//7R6pWF5qyQiMX5WcjnN6yTrxHCyjCmoFckhOEZ
02scpRDu/CUKp5psiD6LflwhysbH8mPuG+tzYNLvubKLk4MtIxYvWvtyoRz0
UWMvycWq4ccXdn/Jg4Gnd5N/Yy5C+bLD7EkRePbqfxaeyUPi9ovsDwsKYCrv
+cVBXwQTYc9FXUYh3jvHnKTliWDXMdxupC2Gf1JoXRwrHzrMYNvGFUXolnK/
1erIB2da2jN7ZTFkrkYR270LcOZdTFSbfQmYUz0uC6cLoPH4G84t11Lw+rYt
NblaCN2FpsEvXMtwSNzJOqwuxqjdifo2CwLp3FmfaqLEiGsUBEUXEAiUhuGa
c4twYXMSS7S2HP/wLpWqBhVBIj2mlVleDl+Fs3bTRBE2MjW+cOwqsFwfKlHe
xVjm49c/WlsBR/N5kS+6irFeIByz3SnByRE2/caOEiQJK/VoDRI4juRryvJL
4FnN3xC3rxJmlwVazsalOCDeEtEvr0SG+ErIimulEGeWNWselSJR0VuuOlYK
t3A1y0dKKcQhQeaxbmVY95tJyazTVTg4sLHKQlwGrlJjw6qpKuyeb3C6QZNA
EVgzoB/0DLVz4lPsrAgejex/FDD9DNrEelzJIZAcz+Vk8f6G86KhXZybBLri
Nw4P1SlYtdio9hOCqQBV3Z55FHiW9788KCfosDUaNNKk4KC07T5QQZBCeUYm
L5ixjsPlZgmB+cuu5w/0KMR6patVVRFs/dSxL2klhfGJt/r3aggCLF6duLuL
QrSN1W2HFgKPiUnr104UltGZibSXBPal+vMNXCicYgVFF894LstNeGcfhYgN
nzebyQluOss/CjwpFDHa1RjtBJncl4GJZymkeAckdnYTxPz6eUebP4WyI6Zp
/DcE3Emmof55CnpxV1Odeggsr+yRJARSYA96+Ut7CZ5db56TEEah31LmnjpA
kOY63tIaTsH9/Balh4LgLz1Gmm4Ehcl03lmdQYLdD1y28qMp2Frv2Xn1LcFa
zrnFrbEUrm8aTrF7N9PP9OaQzg0K++OdhiZmPDWUV7b3FoWB0DDjnKGZftlN
0fHxFEY9I3d4DxP8B95XboQ=
       "]]},
     Annotation[#, "Charting`Private`Tag$92085#2"]& ]}, {}},
  AspectRatio->NCache[GoldenRatio^(-1), 0.6180339887498948],
  Axes->{True, True},
  AxesLabel->{None, None},
  AxesOrigin->{0, 0},
  DisplayFunction->Identity,
  Frame->{{False, False}, {False, False}},
  FrameLabel->{{None, None}, {None, None}},
  FrameTicks->{{Automatic, 
     Charting`ScaledFrameTicks[{Identity, Identity}]}, {Automatic, 
     Charting`ScaledFrameTicks[{Identity, Identity}]}},
  GridLines->{None, None},
  GridLinesStyle->Directive[
    GrayLevel[0.5, 0.4]],
  ImagePadding->All,
  Method->{
   "DefaultBoundaryStyle" -> Automatic, 
    "DefaultGraphicsInteraction" -> {
     "Version" -> 1.2, "TrackMousePosition" -> {True, False}, 
      "Effects" -> {
       "Highlight" -> {"ratio" -> 2}, "HighlightPoint" -> {"ratio" -> 2}, 
        "Droplines" -> {
         "freeformCursorMode" -> True, 
          "placement" -> {"x" -> "All", "y" -> "None"}}}}, "DefaultMeshStyle" -> 
    AbsolutePointSize[6], "ScalingFunctions" -> None, 
    "CoordinatesToolOptions" -> {"DisplayFunction" -> ({
        (Identity[#]& )[
         Part[#, 1]], 
        (Identity[#]& )[
         Part[#, 2]]}& ), "CopiedValueFunction" -> ({
        (Identity[#]& )[
         Part[#, 1]], 
        (Identity[#]& )[
         Part[#, 2]]}& )}},
  PlotRange->{{0, 0.2}, {0., 0.19999999591836737`}},
  PlotRangeClipping->True,
  PlotRangePadding->{{
     Scaled[0.02], 
     Scaled[0.02]}, {
     Scaled[0.05], 
     Scaled[0.05]}},
  Ticks->{Automatic, Automatic}]], "Output",
 CellChangeTimes->{{3.83498114378577*^9, 3.834981150657119*^9}, {
   3.834981195086788*^9, 3.8349812215865593`*^9}, 3.834982340134328*^9, 
   3.8349825051151457`*^9},
 CellLabel->
  "Out[201]=",ExpressionUUID->"5e932804-c3bd-456b-a935-5d4bbbc0e80d"],

Cell[BoxData[
 RowBox[{"{", 
  RowBox[{"0.053095`", ",", 
   RowBox[{"{", 
    RowBox[{"pb", "\[Rule]", "0.07230169108457216`"}], "}"}], ",", 
   "0.0785173578730223`"}], "}"}]], "Output",
 CellChangeTimes->{{3.83498114378577*^9, 3.834981150657119*^9}, {
   3.834981195086788*^9, 3.8349812215865593`*^9}, 3.834982340134328*^9, 
   3.834982505120063*^9},
 CellLabel->
  "Out[202]=",ExpressionUUID->"6b34d202-307f-435f-a740-1436e2aadd96"]
}, Open  ]],

Cell[TextData[{
 "This is the distribution of allele counts for the last 50 time points, in \
rare and common habitats (left, right), averaged across loci. The two curves \
are the diffusion predictions, given the actual and predicted ",
 Cell[BoxData[
  FormBox[
   OverscriptBox["p", "_"], TraditionalForm]],ExpressionUUID->
  "879a273f-b983-4733-a448-52ad0155803b"],
 " (orange: 0.053; red: 0.0723).  Both fit well, and the mass is "
}], "Text",
 CellChangeTimes->{{3.834576818778344*^9, 3.834576851194495*^9}, {
  3.834976573182961*^9, 3.834976578013583*^9}, {3.834983203012599*^9, 
  3.834983255123324*^9}},ExpressionUUID->"4045e144-27b0-4d08-8824-\
71907cf0dd4b"],

Cell[CellGroupData[{

Cell[BoxData[{
 RowBox[{
  RowBox[{"bc1", "=", 
   RowBox[{"BinCounts", "[", 
    RowBox[{
     RowBox[{"Flatten", "[", 
      RowBox[{"jl2", "\[LeftDoubleBracket]", 
       RowBox[{
        RowBox[{
         RowBox[{"-", "50"}], ";;", 
         RowBox[{"-", "1"}]}], ",", 
        RowBox[{"1", ";;", "20"}]}], "\[RightDoubleBracket]"}], "]"}], ",", 
     RowBox[{"{", 
      RowBox[{"0", ",", "51"}], "}"}]}], "]"}]}], ";", 
  RowBox[{"bc2", "=", 
   RowBox[{"BinCounts", "[", 
    RowBox[{
     RowBox[{"Flatten", "[", 
      RowBox[{"jl2", "\[LeftDoubleBracket]", 
       RowBox[{
        RowBox[{
         RowBox[{"-", "50"}], ";;", 
         RowBox[{"-", "1"}]}], ",", 
        RowBox[{"21", ";;", "100"}]}], "\[RightDoubleBracket]"}], "]"}], ",", 
     
     RowBox[{"{", 
      RowBox[{"0", ",", "51"}], "}"}]}], "]"}]}], 
  ";"}], "\[IndentingNewLine]", 
 RowBox[{"GraphicsRow", "[", 
  RowBox[{"{", 
   RowBox[{
    RowBox[{"Show", "[", 
     RowBox[{
      RowBox[{"ListLogPlot", "[", 
       RowBox[{
        RowBox[{"Transpose", "[", 
         RowBox[{"{", 
          RowBox[{
           RowBox[{"Range", "[", 
            RowBox[{"0", ",", "1", ",", 
             FractionBox["1", "50"]}], "]"}], ",", 
           RowBox[{"0.001", "+", 
            FractionBox[
             RowBox[{"50", " ", "bc1"}], 
             RowBox[{"Total", "[", "bc1", "]"}]]}]}], "}"}], "]"}], ",", 
        RowBox[{"Joined", "\[Rule]", "True"}], ",", 
        RowBox[{"PlotRange", "\[Rule]", 
         RowBox[{"{", 
          RowBox[{
           RowBox[{"{", 
            RowBox[{"0", ",", "1"}], "}"}], ",", 
           RowBox[{"{", 
            RowBox[{"0.0001", ",", "1"}], "}"}]}], "}"}]}]}], "]"}], ",", 
      "\[IndentingNewLine]", 
      RowBox[{"LogPlot", "[", 
       RowBox[{
        RowBox[{"psiS", "[", 
         RowBox[{"p", ",", 
          RowBox[{"50", " ", "0.02"}], ",", "0.02", ",", "0.053"}], "]"}], 
        ",", 
        RowBox[{"{", 
         RowBox[{"p", ",", "0", ",", "1"}], "}"}], ",", 
        RowBox[{"PlotStyle", "\[Rule]", "Orange"}]}], "]"}], ",", 
      "\[IndentingNewLine]", 
      RowBox[{"LogPlot", "[", 
       RowBox[{
        RowBox[{"psiS", "[", 
         RowBox[{"p", ",", 
          RowBox[{"50", " ", "0.02"}], ",", "0.02", ",", "0.0723"}], "]"}], 
        ",", 
        RowBox[{"{", 
         RowBox[{"p", ",", "0", ",", "1"}], "}"}], ",", 
        RowBox[{"PlotStyle", "->", "Red"}]}], "]"}]}], "]"}], ",", 
    RowBox[{"Show", "[", 
     RowBox[{
      RowBox[{"ListLogPlot", "[", 
       RowBox[{
        RowBox[{"Transpose", "[", 
         RowBox[{"{", 
          RowBox[{
           RowBox[{"Range", "[", 
            RowBox[{"0", ",", "1", ",", 
             FractionBox["1", "50"]}], "]"}], ",", 
           RowBox[{"0.001", "+", 
            FractionBox[
             RowBox[{"50", " ", "bc2"}], 
             RowBox[{"Total", "[", "bc2", "]"}]]}]}], "}"}], "]"}], ",", 
        RowBox[{"Joined", "\[Rule]", "True"}], ",", 
        RowBox[{"PlotRange", "\[Rule]", 
         RowBox[{"{", 
          RowBox[{
           RowBox[{"{", 
            RowBox[{"0", ",", "1"}], "}"}], ",", 
           RowBox[{"{", 
            RowBox[{"0.0001", ",", "1"}], "}"}]}], "}"}]}]}], "]"}], ",", 
      RowBox[{"LogPlot", "[", 
       RowBox[{
        RowBox[{"psiS", "[", 
         RowBox[{"p", ",", 
          RowBox[{
           RowBox[{"-", "50"}], " ", "0.04"}], ",", "0.02", ",", "0.053"}], 
         "]"}], ",", 
        RowBox[{"{", 
         RowBox[{"p", ",", "0", ",", "1"}], "}"}], ",", 
        RowBox[{"PlotStyle", "\[Rule]", "Orange"}]}], "]"}], ",", 
      RowBox[{"LogPlot", "[", 
       RowBox[{
        RowBox[{"psiS", "[", 
         RowBox[{"p", ",", 
          RowBox[{
           RowBox[{"-", "50"}], " ", "0.04"}], ",", "0.02", ",", "0.0723"}], 
         "]"}], ",", 
        RowBox[{"{", 
         RowBox[{"p", ",", "0", ",", "1"}], "}"}], ",", 
        RowBox[{"PlotStyle", "->", "Red"}]}], "]"}]}], "]"}]}], 
   "\[IndentingNewLine]", "}"}], "]"}]}], "Input",
 CellOpen->False,
 CellChangeTimes->{{3.83457419911078*^9, 3.834574518897564*^9}, {
  3.834576893397326*^9, 3.8345769178414507`*^9}, {3.83497656414642*^9, 
  3.8349765669143543`*^9}, {3.8349813186410303`*^9, 3.8349814690148993`*^9}, {
  3.834982373889123*^9, 3.834982398812735*^9}},
 CellLabel->
  "In[192]:=",ExpressionUUID->"e09e0b31-5146-40f0-a028-20d8a90bed9a"],

Cell[BoxData[
 GraphicsBox[{{}, {InsetBox[
     GraphicsBox[{{{}, {{{}, {}, 
          {RGBColor[0.368417, 0.506779, 0.709798], PointSize[
           0.011000000000000001`], AbsoluteThickness[1.6], 
           LineBox[CompressedData["
1:eJxTTMoPSmViYGAwBmIQvec626Za73Z7BiioFlnn/rBqir2/umfulaesByD8
JfbTmK1i9AI4D+yQa30duGOdvU7RLJ/QSzxQ+S32icW7difaChyYNRMEdtp7
szk01xTyQdXvs1+c0h6/9a7AgTeBIJGDcD5E/xH7DwmmTI9mCx7gur64wJbr
uP3/o4tZal/zQ807aW/YzrV0XqvQAc2Y/kNfNc7A9UPMP2f/K/nCXgkuoQNL
gLqvL74ANw9i30W4fmMwuAxXD7H/Cpx/+KsG0Iar9tNacmWTLWDuuQ7nB4Et
vIHm35tw+x5WgQy8hebeO/aK7EUSskLCBwpBziu4C/cfxP334PohsfAAbj7E
Pw/sg3bazp+ayn/AA2IBmv8ewsMDZFtM/yO4foh/H9v3B2yY9+w53wGIdx7D
4wfi/yf2jx4WNGRM5z0gD3KO3FO4PCQ8nsLjOw0MntmXPNH3aDDihYbPc7g8
yDSRdc/h8pDwegHnfwMZ9/WF/eegiW/X93JCw++l/T3f1E2KQVwHwMFj+8re
VdPtSQcfFzQ8EXyw81pf259qyV1hN4MVGr5v7Jt7jP+2FbEeOHsGBN7Yb7jY
EFVhxgYN77f297tePAkIZzoA9q7IO/vjOjqnFf783Q8J/3f2mxTZ7M7M+bEf
bFzMe/vnO6sCwle/228g8/Hurq738PwBAG2Bhj0=
            "]]}}, 
         {RGBColor[0.368417, 0.506779, 0.709798], PointSize[
          0.011000000000000001`], AbsoluteThickness[1.6]}, {
          {RGBColor[0.368417, 0.506779, 0.709798], PointSize[
           0.011000000000000001`], AbsoluteThickness[1.6]}, {}}, {
          {RGBColor[0.368417, 0.506779, 0.709798], PointSize[
           0.011000000000000001`], AbsoluteThickness[
           1.6]}, {}}}, {{}, {}}}, {{{}, {}, 
         TagBox[
          {RGBColor[1, 0.5, 0], AbsoluteThickness[1.6], Opacity[1.], 
           LineBox[CompressedData["
1:eJw92Xk4lN8XAHC7IctM4YvsSWmRlH05SHZlCYlkCylLUlFZQ4QoKqTIGiWy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            "]]},
          Annotation[#, "Charting`Private`Tag$85897#1"]& ]}, {}}, {{{}, {}, 
         TagBox[
          {RGBColor[1, 0, 0], AbsoluteThickness[1.6], Opacity[1.], 
           LineBox[CompressedData["
1:eJw92Xk0lN//AHBrIWZGqVREUSlCElF6SxKSrElJtpCSSFLKFj6yi4QSJUKJ
lH15rl3JMjPWQrKTmSFlC31v5/zOb/6Z8zrPnfvc7Xm/38+ZbTYuRpc42NjY
ctnZ2P59B3BEFHhzWwLb/32WdG0fW++0hN1/ubW/T7kREwFtNdZx1rBYkDp3
YmcNYWY3V/5wkx3c2iim9eYBjag5trmw+qk9EEHJE8yVbkJeQi33l9hluFAZ
4ZBi0k885bDK3JF6BbYXGxm8MxskeAb8X5zZeQ1uOh0pnt8wQpT005qqTa4D
LDzlMEkaI64b2OlaxLnC2Yk9cgdmJoheuf+OhW9yB7s7wdFcu1hEbLIw2nH+
JojJdp2w/m+K0CVnHa546gF/g60lhJ2niQLm5wMssdtg/tryyvS6GeKqpWXe
f9Z3wPWm3ds7nTPE9maWrHiqF6wPf2FUEf2LiMheK2W40xuanttsT2f8Jo6L
vnw57uADDklCK6lRs4R3XSKl0sQXytTqwjfunSMUlWTCzeP8oDFBJ/6kyTyR
sv50UMimANA4qKJebL9IeDU9rjlTEgAekf8ZZfUvEmcC+zkkzgeC/u7q6i9n
/hD8v119Sp8GwdUuq3b6wSXCsy3Wc1LsAbxO35Yi37VMGIf1FhShBxA6o8F7
SmWFkNXc+TvAOgQmJNzl/zxeIYbeF7qKpobCsOBQm4/+X8Iw5ouT/s4I8JIR
u+huyIZkTkpkbq6PgGcuf2pzb7MhHs6royMOkXClsNJ83XM2dLF45R1hEgVW
upw8zgw2tH53lOzZuGgQ8Fm017rHjvx43u96sCkWQqhZ2xa9OdCeE9HBeddj
gU160A2SORAt0GX8a30sBL1tSp2p4ECSnDKvZT0eAYev1onSJQ5Ut/xSto0W
B9nlg2JH3DgR/0zcAbGwBLjmdFx/vzYXyt93M057MAHOkl0j9ltzIcvrxnOu
qokw5Jlg0H2bC+UwyMU1Y4kwx90ZvzWLCxmNBR92Ov4U2nRuSn9exY3ie+8c
y195BlVLLoumedzoqIj5yz7TZFh6c8zzSR03mjinzM2TnQxC13fJpn7hRlsn
b9tm702BR47t3ivsq5DLZaUdbD0pcNqOKrJafxVaa5eTkXbwBRxU458x7VmF
zpo/z5mafglaJ2psxLtWI9ZXE74Xm9NgKUq149XwahRkyXPJ+FgasL+LiRGc
WY3e27psLohNgyi9huxwAR5EuqYW6KWcDho/qyUVj/KgWv/uc6vuvYLn2uOz
Uak8SOGN4CoRniyIvSN7t+8ML/ooW2vVJJ8Fd8HqmI01L7J651nqbZ4Fi7rs
pbQrvCi84Nv171lZ8PBh1qs7vrxoDGV/TT/1GmLmxd9NZvCiZ+067/bFvAHu
5sNywbO8aM1fP4sTW3OAWKu2fSSQD8VfNrOU0cqB+lOHaEoRfEiyTcZK8FoO
HJ54cvtOHB86ktlp+7U8B3qSvfZ9TedDxZlx+YWyueA03kpw1/MhhvFk2cnm
XLDc/yVnE/caZJrxuPGGQB40ZSoWLXquQU8v+OvZb8uDLpG62u8+a9DAWuem
swfywOtHoigRtAa53NNoUbuQB8KZ+9guxK5BD4wYtNXZeSBBPtCyK2cNKl/S
+PJE7z0UC37O4xtcg3YYMseqQz/Aa6rjY39NfrTZ54Sqw/MPsO9ZpXG7Lj+i
ZKeE8hV+gMxFbhUxQ360yGMsazjwAVS5VOvjL/CjVlR4o+9gPlxOcxiS9OBH
d+T9VuaH8yE5u4EzN40fNZOFhGTVC+FkkfTCygo/qlZzvkQ1LQQ95bO2Z7gE
UNGVugL3K4Wwkp/Sn84rgFLrPc1L4wphfcOU1n4hAeTp0/tMm1EIGaq/t/yR
EkDbWem7bROLoO79opahoQC61awC8b+KYe7ahat2SQKIJJs//JGnBKqfJEWk
PxdAL8Plw/6IlIBfE3f7YJoAourt6rY8XgIclK4fp98KIOlGoRs74kqgyuUR
P6tCAH2rZ6XnKZeC8JZItdPfBNCJyjRS050yUM+lnqsVIaE+8W35KxFlEPSH
U+q2OAm5+z49L59aBjuFUsakJEnoOcRkxDSWwXSXx7m70iT0p9xX45xIOaTt
L0ycUSGhnJLzHqPl5VDeKa0idYaENn4Q7GNnJ8CH30isKZSELML+mAxtIEBu
QumhfiQJvbAbbqyTIUCHFLXS+JCEZNYXF4eeJYD7W053SQIJaXhYPVqfi6/7
xO27/IqElJ6apcfKISgOFOQUqCIha8v0Cxl9CPJWrR6M+UVCAbpbEhLGEUi+
uHr52RwJpStFtYX8QhBv3huYtkhCk6Q7J535KiE7jO1hJhsZeRCnVBSUKsEt
0M75AT8ZhYn/FioLrwRmjUL9awkyKhg49rnlcBVs03i/L+40GXVo+02Hn6gC
URHp77JGZDT7tmKDnlEVXBpzLqsxISNlLxXrBocq+OEnxTlmTkZF6+Rm0cMq
2PqOa4+AHRkVa24WzxurglIPUlTbLTIqS5+6ERtbDYU9mppXk8ioh182wSi5
GgyaiyE3mYyW3K5UULKqYXlvWfX0czJSgxGecKIa0qtqXZzTyaii82tS4EQ1
3F3/X/KJHDIieOrrPdRrwHhJKPwBIqMqp6Qt5pM14G8YfMrkOxm9H79yxXK2
BjzNBHfJDJLRS0fVUlu2WjDc8lqEY5iMAu07z10TqoXRNb9tMsbISNtGMPH+
4VrIr3oU2scioxbzQOG3YbXwYKKs6ucyHq+283rOvXVQy8xcseGnoKb6Q5d4
lOvgj7LfUQUBCqrQ4ssXOFoHOxQqXrORKChZ85WJsGkd1GieWkgkU5CN+veY
vffw721qw2rXUtCYsunas0118MVyh8KMMAX93qlGznauh1sLRbL5khR0ZECj
PsSzHn4pbV28vYOCgpK0fRzv18P6fVz9ajspaIOQCUsioR6ESq6vVO2iICX2
Ky2JNfUg8N32SdUeCvL8Gh8ZvKUBdr/8tfJYnoKWIn+R7T42gA3h5pdyiII0
Ty7WH21rgOL8Vfy6hykobBWbr9i3BkieEmn4iS16b83Ul18NkMju2nn0CB6P
0/ZWQ/GPMPjfpF2HOgX5aBpEwa2PIJhJ+tR9nII4Fl5Ttuz4BIW71vPqn6ag
LU0aMyD3CfZauFi2Yys+7263U/kEj3mqKBYGFHRJZ/WTt6c+wdVT2yMcDCmo
IcFmh4bHJ7CWvzLvYUxBkaqbVC/Xf4K8bl3mLTMKErkbZFt4uREoU+stuS9S
0AEDUa2eG42Qrqi+5za2vuQHKXbvRhBNm7OaxPb5/J2h+7ARpgpSyFQrChoQ
UfPsK2mE5sDauzE2FJRZPhPGzf8Z1mkdmly6hNfvr1WB8dvPINDaXGR3lYL0
TiH/40WfYUhjR3oNtu0TsdPKVZ+heVGaLOlMQVHKfaObOz6D5cVY0+/Y4y7n
Nw0sf8bxt6bM1IWCnvab3r1+qgnihaQO7XSjIPYqXY3wySaQSprb7HiLgoQp
WSSf2Sa4mrmysQhb1pL363W2ZuAtd0hc7UlB5xbrb5gINQPTx08+DfuDwvG0
LYebIbQ/O/PLbQqyTwWerNBmYAw1CcjdpaDPAYrNdXtagDxYd8/Hl4JUyY0c
0QdawHjKcH8ddkaCtfJ59Ra4FRVtw+9HQfffRqSwTFugf6u73GNs1a4xN2G/
Foi0TwxN98ftpZM2OnW2gPjw1MM3Afi8FezXUxxogd6PKrw/sAPUP/muTLZA
U8nOFalACsrN+uOuw94Kvw+KXkrFDiWk+no3tALDqELuYRAFaYz7567SaIXx
4i/zZsEUdFu2+dOVE61QP+F8NwI798am4Va9Vgg/cex+DfbWlZxNT8xa4VIE
dYvcAwpaWNvrL+fcCscslX1XsHMPK5uejW8FbylB46BQChr183cpT2qFtPQ4
6XzsrfVND7antgIR+C50EDvM0K5iMrsV+oLyBo+EUZCjffQuv+pWcPMRX2Rh
i0X9WMhktkJEcd3CoQj8PFv7ZObNtIJLuuMnK2zL/evMS+dbISip8EAg9tMO
1aLPHFRwN5Hq/YwtLBriwdpAhRcCPe5mkRS0NktqRhGoIFizZ8Y8ioLeeZW9
UNOkAp1rU5AntsEpAyMtHSo8TWgqiMOOnLr1zsyYCrvqdH5SsfmV613uOFDh
clxNx7FoCuKuuTRJRFLBYWbEe/1DCnr5aOFJQywVZj5e5JLF1nQIP0lNoMLP
3aF7tLD9+fKzBlKpoFnw1vwm9ooB12XuIip0Kgppt2AnbY8XJpVToTZPoGsI
+/Av6YYNVVS832J8i9hej413SX2mwnO3I6YSMRQ03/tiWLefCpH50mGu2I9z
lB4ZD1Mhx/P9vgBsJb9PmhYTuP/ZnDtx2Dclf6Y6/6LClHLeXDH2T6ejNlE8
NAjs8H2xhB19uF0wQYAGxREmjvyxFCRPulz5fC0Nqg+xaFuwr72LEn8vQoPy
ErHHKtg/5r71tcvTQI59+tt17AKHyCpdJRq8bQsd8Mb27TySThyiQWriPa8w
7A2FSc6ZWjRYrtjvmo79fecpw616NNDztWzOw34Tt6QYY0iD84tvqiqwNTzO
L921oEFdiY9rO7bACF//tDUNPnY4yvRjd5mWVNs70OC0GfhM/BvfgU2hBm40
2L3xLmMZWyWt4VrtLRrMph3nXf2IgrjWexqp3qPBy4PV5WTsxF8dmySDabB2
/tm0GPYlu6Dl+HAacPy2dN2FLd924LtADA2excWFyGL/OTZc4x9PgzF9D7UD
2HXvYzPmkmjAbS0bcgg7WkIz7GoqDW59Z14/im0RM+PyPYMG2gWj01rY025G
yo3vaXCEdLTaALtsgH2LejEN1t9iEzLFDjJ6t/KhggYb2Qr+nsU2rLIa2F1D
g+1ZUUEW2CIKlLpnH2lA0yYyLmKPPicy17Xg/fK/bm+DnSfoEh7cRoNoKo2w
w77nt9V1uZsGzv5C+fbY2tNNJm7faDCZb6vliL3O+t7B0SEaOFgxb1zG7muV
EbGYoMEO3QE1J+xM9Z6/rSwahJGdX/6ze27o4PHfNNDfVvbqn0H8UH3JIl6f
mqUT/8wXNZElx0aHC+ssAv/11/Y3IeIlNx10llZZ/btfsouO26Y1dJA9tqfr
33icvs2bRlDosMHvJ+PfeBVPZ6hwbqDDTcmw5//m87fCTNRzCx3MXSVm/s33
k+xqdoY4HRL9hgb+rcejZwVD1jvpwH38z3VzbCuSfUOHNB1C/GKS/q2ntPf6
Nyf30cGF3uVoiD3LqIlESrj/7FmaHnblBfcbBw7Tgc9cuOcEdliThFnWUXx9
1jFAA3t7tv/WWD06KJZqvFfCZogocPAa0eH7mW2q8thFYd+H75nh/pu6rXZj
n7qqnu1gQwfPW34Rm7GFe1hRPQ50mO6pebQWe+BksruhMx1S/ELU+LA9pVcO
HfKkwyPlYy7z+Ly+nCj9RIqgw96gqYut/87z49MSTjF0SK/oTq3FVtYc9KqN
p8PX5rmwEuxPSXx776bSIebxldOp2NMG5pHjRXQ4Nm+e8O95LFmeHNWsoEP3
hnVrbLEDsnzVU6rxeMvlJEyxhbkyps8004HfXurEQewjhbPGNYN0UOPYZrOI
4wGPXcgbsXE6qMqzr5nAplG2cnsx6SA873S+G/uS0/GCfQt0iO67MlOAHSYa
K5xMaoMN/5G5rmF339/Xe1ulDc7NddQ14vj1Qr72QPuRNmgdWZrPx77aezZC
XrMNFBu/tSVjsyn7wqh+G6z9YRfihr1zovm5iV0bVHBsm1qH7W5w1V4usg0O
xCVXa+H4e2T5b0VIbBuEbDF+Lo29Oitm40hCG4g+7NxDwU7kLG14+rINHiu1
He3C8buygFear6QNKHIi9+2wSaKvWENDbaAbGnTNGecH9TP3ewfH20Ag9Ln2
aWy3yIuNA0zcf7TyV3nsDnbhV/3zbdDoo7xnBueXZyPBlj387WA5ecDNHVs2
16mJrtgOJc+sicvh+Dwck31dFdAOZm0zM2I433nf5UuofNAOC/s/rlkIwfky
fyQIRbQDtwvvNyq2kFSyTUV8O3SYShT5Y/fwUzaXvGkH0YGdyt9xfr3aMR38
rq0damd9vKJxPg67nG+fItkBQTlmeQTO7xPq2cFr9nSAfb7lhTDsE8JpWR5y
HWCZ2F5yFpujPpapp9oB1lOe4VO4Xrgt6e6xcLoDnJTOxYpg239TCDLy6oCO
cMsj9rjeOGqam8ZF64C7FfezkTeer0xGvUtnBxj3H+i4j73EmTL+pacDDIUt
PmhhF+VF7n032gFn4i5GN97D60Fxyb+w3AEWlcWtVFwPiTTurS2Q6oQqBVnP
1jv4eVR/PeTo0wl0VX/2xx44Hr788eRWQCdo1CnmmGL788gYBz3ohDdaJ7cK
YZNa31SmxnRCQcewetRNfD4uvn3W96oTMr4mJAS6U9CZe+/OmrR2QsS7da/s
cH2XX1z4GbZ1gWaOSMovXA+6K9R82FDdBQunNPQu2uH5KoqnRDd0wQOhYBIP
9lmlu6H8zV2Q6ZQSmmtLQYdUFW04urug1CK0gA2bQ+MlmcnE/ixMTbLG9YFh
gFPt5m5wbdHf1WhJQVnXNcXd3bqhZ11e3c+zFPTtbU0oddsXsKgLEbyth/OH
U9uT3Xe+Qu2dC5e49uH4dHT1in1pD6gVZxktrcP79WKbw7uNfSA+w6psxO9L
t0Qvbv9u8Q3Wee9SeZFARjKTpms6T/XDuErG+VI9MlpHnuKpWeyHg+ykois/
SYiLeJIj8fQ78OQu2qY8JqEriqXdvCcHoD4guPTPXhJ6rWOTUjE7APHzD7qL
8fv47x+bKSNxgyDFa7P352kBlG98gjNWcwiCunSjalv4kY92YPKHkSHQUrnX
tcWAH23r1e1KDRwGH5G9GSOf1iBV5YDYTQojYKEcrRElvwZZbG1ZYKePwNwM
aex2HB/6/Sl84LrfKGxf4rCQHuRF8VyW7kaSY0BN2adbJsuL1vXlv+CoGYNg
9hqRARcexH3Pz0TFdRyCuxz0siNWI7ZMy5yBtRNgd9yAeThjFXJLzAlfWzUB
4pdfLsTEcKNy6WAewWs/QMGgObPcmgsJ6rrJ+JMm4ZLHVqUGEU6UUkleoyo4
CZ1Wp4b7N3AieZXs8el1k6DJOEj/TeFE+lJj6dabJuGY99czQtycKGSV5baj
kpOQ9ID3qgSDA3FV62xgU52E+wwVscAyDjR7aBub96VJMDyYUS57lgP17G2l
3y6bhFRhJ563fuwo+YfgPU5iEiR9J7tEvdiRTabxzvDKSXDw+Tse7M6OxiU7
PVPqJoEv3i3XwIEdzW7pE61vnQTd9tmlND12JMg36SA0PAk/SiYarTawI62R
1UtvBRgw+rp4qieNDfG+1Ek7SGHA30e5smnP2NBn61D9qrUMqMy88tThMRsy
7iU9b9/IgF8KO799CWZDVm3rtZa2MYArPmPw9hU25FUlEaWjxIBS9bGkKDk2
lPsMJIcsGXAq1DY+5dJfYubOzGprawbE1YyPDJj+JZTMXv3otWVAlfKowkat
v0Qpmfy+05EBVMvhs6Y7/xJ1vn1HG90YQOjpDkqOrBBfbe5dzAtiQI1w6qZ5
mxVi1a7SRN+3+P5jOWOPDJYJHU4X7+VcBkC7OU/fkWUi7Nt2mzvvGRAeLbdL
aO8yIRgfstu9iAFi20rqdHiXCRHec0UOVQxolY6T60BLhMKP+Xb9DgbIljv+
0ZdZIi7kKAmKrjBA/Pcy3WtmkSg4N09qZWNCel7Lhhu9iwRpVQn/fU4mOMaw
r9WvXySQhRrPOA8TOm2Dl7MTF4ntfJp/P6xjQqF2+Sy/+iIxYmfI0NvNBO+B
uevLAQvEtc1XP941YULIC9v2Vb/niLravfVyZrj9IzmDmi9zhJgrq2bAnAnX
++NHz6I5orXeDWlfZILq4UNG3KFzhMLN24VCTkw4qufReH7rHDHXEpT2xocJ
N0kJrl6HZwnfwOd+PVlMGBpnvXpn+IsQuLVa1zqbCV/msiga+38RiY7Oa0dy
mDBqe8EvUegX8f6kSirrAxMaaFqbUjpmiBFBag0HwYQRGd6Lw2YzxMlnbDy7
6UwIFRXs8NH/SXRF2rdmtzNBTeUTj7jMT8LO73O8QhcTeIYouzx5fxLedvG7
D/cyge9M4b6T1dNE7h75k6dHmVBXlDxrtn+a2FB4MeLmH9y+vHC0gXOKSM2o
PbO4zAThhGiKbxGLkE+UFvNhY8EhxcW32Y4sQufeXE4wNwuuDhqnF9YxibvH
IqlPyCwYP2h6XOg2gxhoqRCqkmDBcrDk6sm8CcKlUrJXaycL3PQ0p8pMJ4il
vJC0RikW/DV5aeMzN06sjzuj1L6XBTJVk4qE8jihbcE0G1NmQVaYv/PlrFEi
e0z0CUmPBcLfLmXfMBwigpMCrfr0WfCx1fq9J22QsDNi7HhryIL3XWUpvoaD
hEhZWe4pMxaIp9P2ntEZIEIiz9eF2bDAVsSyQXBrP2GvWR1qcYkFe7K1d5tv
/kZoLOwxlHHE89vUwDwz00ss2Cx+bXRmQacTl0d/7FfCUSlhmu82Cw7vb+3+
FdlBaP5gK/zixQLvZXbX40faCbEUx7tZ3iyQ/+PRcX2YTnTwHlytG8CCdHkj
iqAolTje2yHyIJIFtDs6lm76dYT4wyMDZx+yoK+x8rG3ZDWxpJX+SuoRC94o
uwrFNBLEh9ybCg2JLEgkOWXuPZlHXEi4VtPwnPX//3f9D+CiaeE=
            "]]},
          Annotation[#, "Charting`Private`Tag$85949#1"]& ]}, {}}},
      AspectRatio->NCache[GoldenRatio^(-1), 0.6180339887498948],
      Axes->{True, True},
      AxesLabel->{None, None},
      AxesOrigin->{0, -9.210340371976182},
      DisplayFunction->Identity,
      Frame->{{False, False}, {False, False}},
      FrameLabel->{{None, None}, {None, None}},
      FrameTicks->{{
         Charting`ScaledTicks[{Log, Exp}], 
         Charting`ScaledFrameTicks[{Log, Exp}]}, {Automatic, Automatic}},
      GridLines->{None, None},
      GridLinesStyle->Directive[
        GrayLevel[0.5, 0.4]],
      ImagePadding->{{28., 8.}, {16.99999999999997, 6.500000000000028}},
      Method->{
       "OptimizePlotMarkers" -> True, 
        "CoordinatesToolOptions" -> {"DisplayFunction" -> ({
            (Identity[#]& )[
             Part[#, 1]], 
            (Exp[#]& )[
             Part[#, 2]]}& ), "CopiedValueFunction" -> ({
            (Identity[#]& )[
             Part[#, 1]], 
            (Exp[#]& )[
             Part[#, 2]]}& )}},
      PlotRange->{{0, 1}, {-9.210340371976182, 0}},
      PlotRangeClipping->True,
      PlotRangePadding->{{0, 0}, {0, 0}},
      Ticks->FrontEndValueCache[{Automatic, 
         Charting`ScaledTicks[{Log, Exp}]}, {
        Automatic, {{-9.210340371976182, 
           FormBox[
            TemplateBox[{"10", 
              RowBox[{"-", "4"}]}, "Superscript", SyntaxForm -> 
             SuperscriptBox], TraditionalForm], {0.01, 0.}, {
            AbsoluteThickness[0.1]}}, {-6.907755278982137, 
           FormBox["0.001`", TraditionalForm], {0.01, 0.}, {
            AbsoluteThickness[0.1]}}, {-4.605170185988091, 
           FormBox[
            TagBox[
             InterpretationBox["\"0.010\"", 0.01, AutoDelete -> True], 
             NumberForm[#, {
               DirectedInfinity[1], 3}]& ], TraditionalForm], {0.01, 0.}, {
            AbsoluteThickness[0.1]}}, {-2.3025850929940455`, 
           FormBox[
            TagBox[
             InterpretationBox["\"0.100\"", 0.1, AutoDelete -> True], 
             NumberForm[#, {
               DirectedInfinity[1], 3}]& ], TraditionalForm], {0.01, 0.}, {
            AbsoluteThickness[0.1]}}, {0., 
           FormBox["1", TraditionalForm], {0.01, 0.}, {
            AbsoluteThickness[0.1]}}, {-11.512925464970229`, 
           FormBox[
            TemplateBox[{0., 0.}, "Spacer2"], TraditionalForm], {0.005, 0.}, {
           
            AbsoluteThickness[0.1]}}, {-10.819778284410283`, 
           FormBox[
            TemplateBox[{0., 0.}, "Spacer2"], TraditionalForm], {0.005, 0.}, {
           
            AbsoluteThickness[0.1]}}, {-10.41431317630212, 
           FormBox[
            TemplateBox[{0., 0.}, "Spacer2"], TraditionalForm], {0.005, 0.}, {
           
            AbsoluteThickness[0.1]}}, {-10.126631103850338`, 
           FormBox[
            TemplateBox[{0., 0.}, "Spacer2"], TraditionalForm], {0.005, 0.}, {
           
            AbsoluteThickness[0.1]}}, {-9.903487552536127, 
           FormBox[
            TemplateBox[{0., 0.}, "Spacer2"], TraditionalForm], {0.005, 0.}, {
           
            AbsoluteThickness[0.1]}}, {-9.721165995742174, 
           FormBox[
            TemplateBox[{0., 0.}, "Spacer2"], TraditionalForm], {0.005, 0.}, {
           
            AbsoluteThickness[0.1]}}, {-9.567015315914915, 
           FormBox[
            TemplateBox[{0., 0.}, "Spacer2"], TraditionalForm], {0.005, 0.}, {
           
            AbsoluteThickness[0.1]}}, {-9.433483923290392, 
           FormBox[
            TemplateBox[{0., 0.}, "Spacer2"], TraditionalForm], {0.005, 0.}, {
           
            AbsoluteThickness[0.1]}}, {-9.315700887634009, 
           FormBox[
            TemplateBox[{0., 0.}, "Spacer2"], TraditionalForm], {0.005, 0.}, {
           
            AbsoluteThickness[0.1]}}, {-8.517193191416238, 
           FormBox[
            TemplateBox[{0., 0.}, "Spacer2"], TraditionalForm], {0.005, 0.}, {
           
            AbsoluteThickness[0.1]}}, {-8.111728083308073, 
           FormBox[
            TemplateBox[{0., 0.}, "Spacer2"], TraditionalForm], {0.005, 0.}, {
           
            AbsoluteThickness[0.1]}}, {-7.824046010856292, 
           FormBox[
            TemplateBox[{0., 0.}, "Spacer2"], TraditionalForm], {0.005, 0.}, {
           
            AbsoluteThickness[0.1]}}, {-7.600902459542082, 
           FormBox[
            TemplateBox[{0., 0.}, "Spacer2"], TraditionalForm], {0.005, 0.}, {
           
            AbsoluteThickness[0.1]}}, {-7.418580902748128, 
           FormBox[
            TemplateBox[{0., 0.}, "Spacer2"], TraditionalForm], {0.005, 0.}, {
           
            AbsoluteThickness[0.1]}}, {-7.264430222920869, 
           FormBox[
            TemplateBox[{0., 0.}, "Spacer2"], TraditionalForm], {0.005, 0.}, {
           
            AbsoluteThickness[0.1]}}, {-7.1308988302963465`, 
           FormBox[
            TemplateBox[{0., 0.}, "Spacer2"], TraditionalForm], {0.005, 0.}, {
           
            AbsoluteThickness[0.1]}}, {-7.013115794639964, 
           FormBox[
            TemplateBox[{0., 0.}, "Spacer2"], TraditionalForm], {0.005, 0.}, {
           
            AbsoluteThickness[0.1]}}, {-6.214608098422191, 
           FormBox[
            TemplateBox[{0., 0.}, "Spacer2"], TraditionalForm], {0.005, 0.}, {
           
            AbsoluteThickness[0.1]}}, {-5.809142990314028, 
           FormBox[
            TemplateBox[{0., 0.}, "Spacer2"], TraditionalForm], {0.005, 0.}, {
           
            AbsoluteThickness[0.1]}}, {-5.521460917862246, 
           FormBox[
            TemplateBox[{0., 0.}, "Spacer2"], TraditionalForm], {0.005, 0.}, {
           
            AbsoluteThickness[0.1]}}, {-5.298317366548036, 
           FormBox[
            TemplateBox[{0., 0.}, "Spacer2"], TraditionalForm], {0.005, 0.}, {
           
            AbsoluteThickness[0.1]}}, {-5.115995809754082, 
           FormBox[
            TemplateBox[{0., 0.}, "Spacer2"], TraditionalForm], {0.005, 0.}, {
           
            AbsoluteThickness[0.1]}}, {-4.961845129926823, 
           FormBox[
            TemplateBox[{0., 0.}, "Spacer2"], TraditionalForm], {0.005, 0.}, {
           
            AbsoluteThickness[0.1]}}, {-4.8283137373023015`, 
           FormBox[
            TemplateBox[{0., 0.}, "Spacer2"], TraditionalForm], {0.005, 0.}, {
           
            AbsoluteThickness[0.1]}}, {-4.710530701645918, 
           FormBox[
            TemplateBox[{0., 0.}, "Spacer2"], TraditionalForm], {0.005, 0.}, {
           
            AbsoluteThickness[0.1]}}, {-3.912023005428146, 
           FormBox[
            TemplateBox[{0., 0.}, "Spacer2"], TraditionalForm], {0.005, 0.}, {
           
            AbsoluteThickness[0.1]}}, {-3.506557897319982, 
           FormBox[
            TemplateBox[{0., 0.}, "Spacer2"], TraditionalForm], {0.005, 0.}, {
           
            AbsoluteThickness[0.1]}}, {-3.2188758248682006`, 
           FormBox[
            TemplateBox[{0., 0.}, "Spacer2"], TraditionalForm], {0.005, 0.}, {
           
            AbsoluteThickness[0.1]}}, {-2.995732273553991, 
           FormBox[
            TemplateBox[{0., 0.}, "Spacer2"], TraditionalForm], {0.005, 0.}, {
           
            AbsoluteThickness[0.1]}}, {-2.8134107167600364`, 
           FormBox[
            TemplateBox[{0., 0.}, "Spacer2"], TraditionalForm], {0.005, 0.}, {
           
            AbsoluteThickness[0.1]}}, {-2.659260036932778, 
           FormBox[
            TemplateBox[{0., 0.}, "Spacer2"], TraditionalForm], {0.005, 0.}, {
           
            AbsoluteThickness[0.1]}}, {-2.5257286443082556`, 
           FormBox[
            TemplateBox[{0., 0.}, "Spacer2"], TraditionalForm], {0.005, 0.}, {
           
            AbsoluteThickness[0.1]}}, {-2.4079456086518722`, 
           FormBox[
            TemplateBox[{0., 0.}, "Spacer2"], TraditionalForm], {0.005, 0.}, {
           
            AbsoluteThickness[0.1]}}, {-1.6094379124341003`, 
           FormBox[
            TemplateBox[{0., 0.}, "Spacer2"], TraditionalForm], {0.005, 0.}, {
           
            AbsoluteThickness[0.1]}}, {-1.2039728043259361`, 
           FormBox[
            TemplateBox[{0., 0.}, "Spacer2"], TraditionalForm], {0.005, 0.}, {
           
            AbsoluteThickness[0.1]}}, {-0.916290731874155, 
           FormBox[
            TemplateBox[{0., 0.}, "Spacer2"], TraditionalForm], {0.005, 0.}, {
           
            AbsoluteThickness[0.1]}}, {-0.6931471805599453, 
           FormBox[
            TemplateBox[{0., 0.}, "Spacer2"], TraditionalForm], {0.005, 0.}, {
           
            AbsoluteThickness[0.1]}}, {-0.5108256237659907, 
           FormBox[
            TemplateBox[{0., 0.}, "Spacer2"], TraditionalForm], {0.005, 0.}, {
           
            AbsoluteThickness[0.1]}}, {-0.35667494393873245`, 
           FormBox[
            TemplateBox[{0., 0.}, "Spacer2"], TraditionalForm], {0.005, 0.}, {
           
            AbsoluteThickness[0.1]}}, {-0.2231435513142097, 
           FormBox[
            TemplateBox[{0., 0.}, "Spacer2"], TraditionalForm], {0.005, 0.}, {
           
            AbsoluteThickness[0.1]}}, {-0.10536051565782628`, 
           FormBox[
            TemplateBox[{0., 0.}, "Spacer2"], TraditionalForm], {0.005, 0.}, {
           
            AbsoluteThickness[0.1]}}, {0.6931471805599453, 
           FormBox[
            TemplateBox[{0., 0.}, "Spacer2"], TraditionalForm], {0.005, 0.}, {
           
            AbsoluteThickness[0.1]}}, {1.0986122886681098`, 
           FormBox[
            TemplateBox[{0., 0.}, "Spacer2"], TraditionalForm], {0.005, 0.}, {
           
            AbsoluteThickness[0.1]}}, {1.3862943611198906`, 
           FormBox[
            TemplateBox[{0., 0.}, "Spacer2"], TraditionalForm], {0.005, 0.}, {
           
            AbsoluteThickness[0.1]}}, {1.6094379124341003`, 
           FormBox[
            TemplateBox[{0., 0.}, "Spacer2"], TraditionalForm], {0.005, 0.}, {
           
            AbsoluteThickness[0.1]}}, {1.791759469228055, 
           FormBox[
            TemplateBox[{0., 0.}, "Spacer2"], TraditionalForm], {0.005, 0.}, {
           
            AbsoluteThickness[0.1]}}, {1.9459101490553132`, 
           FormBox[
            TemplateBox[{0., 0.}, "Spacer2"], TraditionalForm], {0.005, 0.}, {
           
            AbsoluteThickness[0.1]}}, {2.0794415416798357`, 
           FormBox[
            TemplateBox[{0., 0.}, "Spacer2"], TraditionalForm], {0.005, 0.}, {
           
            AbsoluteThickness[0.1]}}, {2.1972245773362196`, 
           FormBox[
            TemplateBox[{0., 0.}, "Spacer2"], TraditionalForm], {0.005, 0.}, {
           
            AbsoluteThickness[0.1]}}, {2.302585092994046, 
           FormBox[
            TemplateBox[{0., 0.}, "Spacer2"], TraditionalForm], {0.005, 0.}, {
           
            AbsoluteThickness[0.1]}}}}]], {192., -116.80842387373012}, 
     ImageScaled[{0.5, 0.5}], {360., 222.49223594996212}], InsetBox[
     GraphicsBox[{{{}, {{{}, {}, 
          {RGBColor[0.368417, 0.506779, 0.709798], PointSize[
           0.011000000000000001`], AbsoluteThickness[1.6], 
           LineBox[CompressedData["
1:eJxTTMoPSmViYGAwBmIQ7X7boLtybac9AxRUi6xzf1g1xZ5Vo+vduulMByD8
JfbOMps/JLVxHNgh1/o6cMc6ewtTs6Tnu7mg8lvs1aKZz9Q+4z0wayYI7LTX
ezqPSydZAKp+n/2/wF9x3FyCB94EgkQO2ucdvBL8NkMQqv+IPW9/+ud/W4QP
cF1fXGDLddx+QTnr7ONlIlDzTtr7PO1NPNEpfEAzpv/QV40z9vZ7vS4EJghD
zT9nHxivvC77uciBJUDd1xdfsD/v+kJlw2pRqH0X7ZN+u+xSyRA/YAwGl+1f
tx354vJHAmr/Fbj6w181gDZctW8z8QljSBOFuue6/ccfh+zKv4keCAJbeAOu
H+K+m/YeGx75bpsnduBhFcjAW/bTeX5IqyVLQN17x77wmGvZz7viBwpBziu4
C5eHuP+evb3r1XMi3VIHILHwAK4e4p8HcHkPiAVw+yH+ewiXB9kW0//I3pB/
6uLEDZJQ/z6G2wfxzmN4eED8/wSuXh7kHLmncPMg4fEUbl8aGDyDy0PC57n9
gv/9M7sWSh8AmSay7jncPEh4vYDzv4GM+/oCrh8Sfi/h5oODx/YVXD3Eu6/g
6sHOa32NFr5v4OrPngEBBB8S3m/h7gN7V+QdXB4S/u/g9oONi3lvLzEnZWb1
PzFofHywV9Ga89FamfMAAL1Cj90=
            "]]}}, 
         {RGBColor[0.368417, 0.506779, 0.709798], PointSize[
          0.011000000000000001`], AbsoluteThickness[1.6]}, {
          {RGBColor[0.368417, 0.506779, 0.709798], PointSize[
           0.011000000000000001`], AbsoluteThickness[1.6]}, {}}, {
          {RGBColor[0.368417, 0.506779, 0.709798], PointSize[
           0.011000000000000001`], AbsoluteThickness[
           1.6]}, {}}}, {{}, {}}}, {{{}, {}, 
         TagBox[
          {RGBColor[1, 0.5, 0], AbsoluteThickness[1.6], Opacity[1.], 
           LineBox[CompressedData["
1:eJw12Xc4lt//AHCb7D2eJSNfhFSykrfsEpI0JFQqySojo2iQWUmSpIxKJSsj
FfUcIyQKGQ1UMp7luamkIn7n88fvr+d6Xc997nPO+5zzfp/rutX2h2w7yMfD
w3OWl4fnv1+LhY8pCQbh0E0d01/7gk3PyldGK/ZEgKEXasnJmqJvliqxeJEX
CbTW+IeRIQT9MbdzHaEaDbcpYRf+Bc3QA729q5L2xUDEyDp1U7PvdPU3hMHy
27HwnNyyceX8d/rFMlltN604mO36ohV06CfdjnrnDvNwPHiUanxVkJmlx7Xm
SjduPw0/gq7yr62dpRsZ613YnX0GfCMLHz1m/6IXKLieT1VJgKcRrc/rKH/o
sV3XWnY8SwANsnS6060/9B2JX/g09iTCiVWsv1TKX7r47LH4+rzzkHR8cm6X
xDw9qi8riqOaAnv1b+5e83qB7p4+/PgJSgGFcuoVztp/dANbrdmEfakQFLZf
yjT3H32suu4Y9XYaBPpN8v3yWaS7XfkY4KJ1EQJCPR509i7R9Zw0HpDaLsK1
tPp/IQo8SIQ/cHLi8CWQZV68n2/Fg3yeLj6ib8+AtkOrRa9k8SAFnQyDXdmX
Ib5cUOrWWl50RqT6fykqWSD1xVuzwp0P6TpcTq4KzQLLvCYPmSg+1JsYwvzU
lgX69aTNozf4kCa/3kODyKvAuzih9u0rH2r9d8egrzcbDpDSDAcP8yPxH9nr
VNOvw5Udm/JLvAVQ7eqIbMdv18HGR821NVYAeYe6zx0zz4W5m+IhSTkCqGJK
6mkLIxe4qgxL/h4BtI2RbBFglwfq2wWpVEtBlDMcY1O7eAt+BAu0nRQVQhsp
u++MeOTD+UR2y5C6EGJ5mgiKlOXDaoES7qK5EKJxog+U6ReApVEQ/6UAIRRy
xHgFz1ABpD8fK+RpE0KyfhX375oWwXyneJpqpDDatbuwYnrmDviWPr59rloE
EZ+2ixaR7kL8nluMkRYRdN5b5KC7zV1Y35p6jDIggqoPhJAeZ90F/747Mla/
RZBk8IbEWJNiAOEGt3Xrl6GXZz94Cp26Bz7NmQ0GDcvQmlIZIYpICdgV7uGv
KhVFrwxe+nYZlkDL0Qb+ZfWiyPdRVH3c7hJA5i8qt7wSRRcefw79WlICabJT
C7njooiByj4VOz8Ep2/Pru+miqFb/Zserb5SCvGBczkXUsSQ2NIZLwdaBYwk
OJmRdoijnCM7vfXsK+DOw+Jk3f3iSLNPz1cmuAIYu/o69YPFkeWDwQOfnleA
Q86TxxLnxdHTB9m1dQaVIEQ5lmZcK46m3DkNTm8qIVD7W7a9jATyuH/tdZhE
FVhoWhnTGiXQCjcuozmtBp48WNZwQUAKkeIdzA8X1oB+mPnEtKQUki4rSBOt
qwH533kmTipS6K+Iu4HbaA3sdObmjOtLoW5UFzZiWgs5zhscq3dIoRjDM4u/
x2vhcUioZWOxFHojJS9vYFUHofUVvqnLpdGJN2aQ8/Mp7FBZ9YheKY2UamRG
eHnp8Ond/w7bF8qgx6M2nW8tmmBhrisn/7wsagq4Sd7NaQHZA5uNU7bKoVmt
DVJlQW0ww3vwAbEgh/j+PJQmr+gAU4utD0VK5JHxku9j9/JOoC/d7Z6xUkCd
CUZvWnXfgqqOES2qUwGpZrD/POB2g+nbnVdf7lFE7LnPI/2GvVAaWEqMfFRE
d1j1HZIX38Fm6pNkR28lJEm9R4yN9UFM77K4lA9KKP1I7aECzQHISs5ufOeg
jH5ZPRzzjx+E3bKFnPZnyih8TUuNYvN7SDnfcZRfXQV9Lm9J61H7CP/WT+2q
vaCC5gP6bujEfAJlm496YT9U0MqNwouH6oegaOn9+u8uJORQpHb4kdIIrLXP
FkgpJ6ETVB/1r16fQfN8pmWkABnpcTzEBp2/wJKfQ2C+BxnJSU2LtPz9Av7N
I5HmJWQkQL9RoZH3Feb2pV3jzJLRUaP6D8ucRuH8p+HgXbYU9HDT/oIXv0aB
bFJ3LuMCBc2ySdIT2d/AR2yw1fMNBdW6O/Bn2Y5Ba4H42uvSVBTvmJhfMzEG
EwzPjcGbqUhtePP724njENARXqwcT0XmJglZKmsmwGM0JnR3NRV50d7+4X03
AfUNabekPlORpMrx2vr+CdiTuq2kEbtRTuFYxPsJSNQO2Br2hYq0lu1hMIYn
oGriVUD/VyoifkwMvGVMQOy+H71ZY1R09tVi9c3FCRC6fNGOh0VF98MNgs10
J2Gv1j2X5J9UNNtxYTT0zCRoO+Qru4nQ0JBYv//CuUk4xZmnjmA3baEQSecn
4cr7Zy8CltFQxpuS+Vtpk6B0NavnrCgN6fa2yXddnQS663KTcnEa8v7A66BT
Mgkvisz7ZqRpqHUy4uHX3klYJcD3VVeFhkq1n68O6p+EJ6G3OCXYV44IPPk9
OAm/+r6l65JoyJed2SI1PAmXLBJStck09JdbMbxhchLsZDvCVKk0tOoXUyp3
fhKiP6u+/r2chnIEvMO3aTLg4sH9Ezu1aWjxgNK6Hi0GMF0GBtuw/Zq7Z111
GCBQ9cbTRIeGDM/anHA2YEANsVNeQZeG2pe0YxxNGcCQEXd9vZKG5v7+iLfc
woCX11aWqq+ioR0zKWm64QygRKdtjF1HQw1bbbY8iGTAqJgRYwhbvXJBXDua
AW4OlsqWxjTEDQ65uCKOAduT98ktYSdytl9ensyAm+KmwbGmNFQzqXpNMY8B
oh4fT+xdT0NyI7VFfC0MoDkKfmixoqGL4qdO1bUy4F/YUxnaRhoSXW+7K/AV
A/ruTFdHYvPl9EoMvGGA9odta7Wsaei7GxH14AMDgFsnG2dDQ90vtV23Egy4
zub7I21PQ1t+EjqC3xkwvRR63Re7Xb1O4NlPBgyqDeRVYNPj7Z5p/GVAVHBP
h5MDDZWb7V8xJ8CEy01n60460lB62Y35myQmcJ90H0ObaUhkaP/ANioTzAbO
SAg50VCCqO4j4eVMiOWjCjphxx5+cujYCiZYB68XeocdoNbfY2vIhC+hNJtP
W2jI8arkfbYdE6JNX2/odKGhlub+swWOTHhr+95H2JWGrL7n7fVwYoKKs9HA
RmwT15Vy9K1MyGwcfl6DrbXMMS5zDxNOXf0ekLmVhgRPndludowJ+5J/vNLb
huM7w/lDD2OC/KMjzbux/Q7tyrePxO13rl5+HrvFdRXLPRbPT26Odxg7QX04
PjiRCQFfxT3PudOQ0TXHFbNJTOBZ0bzvIfaYWE1HbCoTGow2vurFtp1NVUi5
xMT54mWt6nYaEmg3fXj7OhOiduv8foRdY3Fnq24e7j/Gc6YP2++R1K/KW0yw
XXPPfg67JXfC6sVtJiQ9quI396Chc0FZA+/LmKDVueVZHfaa0aVYn0omjEar
JPVjj+44qjZRxQQn59Wl37GtrawDf9Th+Au6/tPdgfeD3DSvZBMT7vpEl13B
rkracy+rhQnv+D8alGLvX2jdQm5jQpvDJYEW7Kbxm9e0O5kwUjVdMoN93HPZ
hoo3TFjRfi1GeCfez2/DR9f1MOHIzpQ8CvbZJ076NgNMWPfUvN8We41+Xe+r
90ww2jXN2ok9WqgetfUTE/hFhrYGYFun/Wna+4UJ9/+ZiV3A/r7k5z82it/X
med9E7sovFvi6DgTbtYr8pRh83rf2xXFYsLiPZ2VHdiVvbKLixwmpLaVVQ9i
+zrE3U4kmMC3WTV5DFu6geko/p0J6cLf701jI0MPbuZPJvSsuC67gB16F11R
mWNCn2JSm9AuGlpO0jMr+MOEV9f0W6WxT/PzJ5QtMkG/4vAtdWzDqGAdI14W
WOt/itTF/sL58OYZPwv0RdqyV2Nn7LML3yjEAs0D1/+ZYFsNVKq0i7Bg+116
yQbs6c0UuosYC25GFd+0xi6gJ/n1S+D/25/222NvNfqxzEuaBQLIb9tmbJ4H
3hWjsixQ75CRc8Zu5QwG5yuwoNi8zcwVO93QzcBLmQW+Io5nt2JvC++YUibj
/rt62f9Z6YlNWT+VBcIydyP+89B8Q2DmchYcdZyn/de+CIz1XDVY8KdHenIL
tv+5CraYFh7fT9WuTdgGbdoP27VZcGp4X7cd9k/RooDElSxg3ZSctsJ+5kLW
tTZgwSadvSvX/xevzCzmoiEL/m07d8YI225A4kH9WhY4dtbO6GGLkpL8o4xZ
oKeuHauJ3b2XR3udGQs21ItTydjZhdGTM+tZENWfNfBf/L3GvxeXW7JANmG6
WBBbXSfw0NGNLLAoc7nwB68fI3B8hbYtC6aEh5M52OWV3uNj9iy4rtKeM4Id
9nPwTuEmFhBr1ze8xTY1dfPz3sKC1OO+3+nYi7EdGmRXFhQ88TWvwE7lf16U
tZ0F8/RLC6nYWx2M97vtZEGMsmjECWzFtAo1SU8WKBf9mt//3/6ULSpI8sHx
z6lYbYL9VC3pVkwAC/qMSZp9+LzEHeTxNgliwSrR+3NPsG0fRFN/hrDgzXRO
bx52t2FgXlAECyIs+W/sw8aVIdf3NAvyzRy9PuPzW36uYzf1HAucve3dGrDD
22xUPiay4J6dtX0O9pKLcY57GgsMZg7qOWMrepOz7bNZ4Lor6E0Jzh9DhVke
/NdZIL88/H48dtG4hAK6wYKlB3Ux7tj6QTxZZoUseC78m//3f/nq5PhlvVIW
KNpQLhhhH8+tuCDbxIKrMeWZMW40VLeQm9TUgvfnycwMwF7wPn/meBsLBhZW
nubHTtLYG9HbyQKToB2GyTjf5pWK7s0cZAHvL4m6BJyPX744qCc7heNBKg3c
5Iz3g5qbVhPBgsj9twX/4Xy/9ZzF8uPfWbDAz4irwP7oICffO8eC4JRGCRls
bjeav8zHBuu7WidbcX1R/kZ+LaPMBt4ncxl/cD3aayf8spHEBqvaZYW52EX3
vr84RmVDs5dunDm2XuCrqh51NpQFn8mNxPVs42xk7mV9Nnj7hpl8scX1R7j3
iIwNG+Kmrn08getnxZHnBxrt2JC2MoImiP3z9f29xxzZ0M4SJl3G9Tc+I96t
x5kNjPziNXeBhrJU9M0u72KDw9rSxucbaOj5ymQRmWA2fLYtlqgwoyHjPqWu
zFA2GBw6vNkQu/LkvcvyYWz4Fju+vRLX+6KuVpJyFBsWeOe7Sk1oKDlEUF/1
LBs67tvqXcP3h23VZ930s/F4HIdDDFfT0Os9sooVOWy48CqIddMQr59A0UfD
G2zQz7GhimKbeDQeMCpgww+6VPGIAQ1R5pYi1pew4bRjHzlKj4YmzU/lbnrB
BqkEIeej/8P585u4z2vEhtULGnnNWjj+aXkazs1sUDpVkEbC7hyqL93ajtsL
+di1aOL6Eff3xc5eNjzXn/olpE5DJ5tOfDs4wYZE8skvDhQaktl8XO+sJAf6
YgdyH0rhfNcoJWYuwwFF54qoJkmcT83KmDNyHHAztYsclKAhF21G8T4VDmhs
jGidF8PnUchbbaMmBxZubjuuj++XAs2bFHnMOVCVqFi4hgffB80nf9ZZcCC6
ynmD7hIVqVclvAsBDvyyYXapLlKRVSE947MtB9ZfLUYCC1R0Kn6dGN2VA2uy
rK7XzlHRr/VqPHEHOfCYBEcquVSUWP1iZJ0/BxIlI78kTlGR/Eqv51MBHLjf
70/azaGitaRrMXtDOfBDg/rqN5OKQn+Lz1rEcuBGrXMVZZyKmDW/mfMZHPBT
eHXzx0cqGtLvfhfdwIETkgm+zS1UlM+WOcVP54B1gb7JgWYq2v/AXetCIwdq
+K+X8zTh9pqDUQWtHAgnBI8Z0fH4yCPUtm4OGL04+ynuKRXJiHIOy49zoCE1
/NuNMiqynxBeKJeYgr1X+vM+XKGiZXc23TWVnoIhfaH6FZlU1LkvzaVJdgoe
h5XPBGdQkfuwZGG/0hTUyRzK+p1ORb59CvYLalNwaCJ9OSORimKbNDI2GU9B
vKdhxdoTVFR5CzTHvKcgPSfRf/tOKvoR80N4374p8P3AOGHjQUXGO++xhw/g
/ha8hVe5U1G9lFT1oP8U8LdPp827UFHr6ZGNr49PgUa0f9AReyr6tP+UT9X5
KYhbyfLKNKIiof/V554un4LhyEOVoxJUtIk/JO5f5RSstSp3dhejovTP6vtj
qqeAJ7vkKF0Ezz8nVSf8CX7+7We+VH4qoizzfHK4CT+fLJI0+ZuC1rB/97sM
TEER8bPh2SgF7a0wlqEuToEWWbg1tIqCHnv+luzm4YK/ksrv2XIKkhR6Jn6O
nwvMjdUq4Q8pCHltEGGKcEH5RsaI5x0KUhe1XaqR40JhcLt191UKmvBzm9qi
w4Vn2q2/HU5QkKW0HHtpJRfea3qHbAujoGv1fYwqAy7YP+SN2R5CQY6yu8aU
jbigoCE6aXmYgkro3p/GLLmwynirY8kOCgomBb46uZ0Lq90beprWUlDrS/22
VTu5cPTUeLvZKgpSPUa0jO7mgm+/U0qxLgV1tx1Hjj5csM478tlXDc83IrpO
PoALd7Z8kfSQpKC5t+fvlsZzIbsoLJU0QUanEwvPDJVwQeBwlPl4GhlJnBDe
vK+MC7HC8bEG58ko1z9IdqKCC1ocn8Yjp8mo2snsNlHDhcupCedqw8loQqan
hY/OBcOWq49ueJGR0y0eEZ13XJjuGLsTqENG7y8d6i7r58LaqL9iz9TJyO9M
Z86a91zgy799bJZMRnF+OToWw1xIudg1byRJRpW6hk6uk/h95frsrhkSUqzz
uRgxz4V0vqlQxVoSun3/5Y6//7igv0dxUKWMhAxzV6rG8xCwg39QX/AuCW06
NVeRLEiA1ZsPjZezSOikzaWeG1IEiChfh/DjJDT69oV8kwYBU9+qNEe0SSik
UXPYXouAgBE/C5oqCS1Upd59rU1AQpZeuoUCCSlk7zDu1ydAqnfkljQvCTl6
cXcyTAjoTos/tjiggsoY1BuSWwgIp607IhurgpJvJvqOuBDg+l5u+bYgFXxL
m1pR7kaA8EeW1TYfFURpaKh03knAa72mfWnWKij10p7W9P0EpLpa+hUIqqBD
ts1pXgcJSBqP2HR7VhlZ/9F10/MnwFA/r2nbuDL6s//vp9dBBChsvNNR0qyM
/I2vz4hGE3Dgm+vQp1hlZMvmqfsYS8Av6wLJr/7KSLXA/2RJHAFeVxwFwz2U
0cAyU+HNCQS4uSn0GegrI7vhAUrKJTyfDBPT7QNKaHmm5eiuTAJqHzbmr6Ar
oQX74nvaVwlQfq2p6nZPCdVURqxpz8XtyY/tMyOUkHqCvKNwMQHpiV41mSJK
aNH0pMTgfQI8+RonJNiK6MPUt97ihzge7Ztiz3Yqooyd1XvtHxGQnaJQKZmu
iALFyRqKNQQ4Wwt2LRxRRI6NZxnjjwmQi0wpzbBXREu628ISGwiw4x2qM5tX
QB8/PzX1oBPA1v/LJ/lOAT3OUlvUbCJg5ZVOccEHCih4cTq5pY2A5/5Fq2+7
KKDN1btcsjoIQJMOt4aoCmiFP5Lz6yKA8SLJz5Mlj4Z6Lt3if0fAxx2PPPui
5dGT83MH3vUT0DxTLMZrIY+y1vvo3H5PQEnPsE3HHzkUOt3KPf6JgH7a7r0p
VXLI6a5BjfUIARYu+fkhB+WQlmd2tOxXAo6nfLGLkpFDfFKLlqPf8PpwBAfd
a2XRSPNBgaoJAnx//S/T0VUWPYvqenWGScD39nF9nmEZlK2/7pIbhwBCa8PQ
2j0y6Nho3nY1Au/f3YnLlV5Koy3XBEgzMwSEVuUHmMlJI+0tgZ/RTwIKaCrK
jsclkQBv352MOQLSfCSsf1iKoy+16wN8/xLwP/ctXWkay1BDwO1Vhv8IKPXo
Pejew4+omtr8pdj//z3g/wD3qsZf
            "]]},
          Annotation[#, "Charting`Private`Tag$86043#1"]& ]}, {}}, {{{}, {}, 
         TagBox[
          {RGBColor[1, 0, 0], AbsoluteThickness[1.6], Opacity[1.], 
           LineBox[CompressedData["
1:eJw12Xk4VG8bB3Bbsu/7nMnuh5AUoXQnu0TSok1FqWSJKEsRkq2yJEqSrUi2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            "]]},
          Annotation[#, "Charting`Private`Tag$86095#1"]& ]}, {}}},
      AspectRatio->NCache[GoldenRatio^(-1), 0.6180339887498948],
      Axes->{True, True},
      AxesLabel->{None, None},
      AxesOrigin->{0, -9.210340371976182},
      DisplayFunction->Identity,
      Frame->{{False, False}, {False, False}},
      FrameLabel->{{None, None}, {None, None}},
      FrameTicks->{{
         Charting`ScaledTicks[{Log, Exp}], 
         Charting`ScaledFrameTicks[{Log, Exp}]}, {Automatic, Automatic}},
      GridLines->{None, None},
      GridLinesStyle->Directive[
        GrayLevel[0.5, 0.4]],
      ImagePadding->{{28., 8.}, {16.99999999999997, 6.500000000000028}},
      Method->{
       "OptimizePlotMarkers" -> True, 
        "CoordinatesToolOptions" -> {"DisplayFunction" -> ({
            (Identity[#]& )[
             Part[#, 1]], 
            (Exp[#]& )[
             Part[#, 2]]}& ), "CopiedValueFunction" -> ({
            (Identity[#]& )[
             Part[#, 1]], 
            (Exp[#]& )[
             Part[#, 2]]}& )}},
      PlotRange->{{0, 1}, {-9.210340371976182, 0}},
      PlotRangeClipping->True,
      PlotRangePadding->{{0, 0}, {0, 0}},
      Ticks->FrontEndValueCache[{Automatic, 
         Charting`ScaledTicks[{Log, Exp}]}, {
        Automatic, {{-9.210340371976182, 
           FormBox[
            TemplateBox[{"10", 
              RowBox[{"-", "4"}]}, "Superscript", SyntaxForm -> 
             SuperscriptBox], TraditionalForm], {0.01, 0.}, {
            AbsoluteThickness[0.1]}}, {-6.907755278982137, 
           FormBox["0.001`", TraditionalForm], {0.01, 0.}, {
            AbsoluteThickness[0.1]}}, {-4.605170185988091, 
           FormBox[
            TagBox[
             InterpretationBox["\"0.010\"", 0.01, AutoDelete -> True], 
             NumberForm[#, {
               DirectedInfinity[1], 3}]& ], TraditionalForm], {0.01, 0.}, {
            AbsoluteThickness[0.1]}}, {-2.3025850929940455`, 
           FormBox[
            TagBox[
             InterpretationBox["\"0.100\"", 0.1, AutoDelete -> True], 
             NumberForm[#, {
               DirectedInfinity[1], 3}]& ], TraditionalForm], {0.01, 0.}, {
            AbsoluteThickness[0.1]}}, {0., 
           FormBox["1", TraditionalForm], {0.01, 0.}, {
            AbsoluteThickness[0.1]}}, {-11.512925464970229`, 
           FormBox[
            TemplateBox[{0., 0.}, "Spacer2"], TraditionalForm], {0.005, 0.}, {
           
            AbsoluteThickness[0.1]}}, {-10.819778284410283`, 
           FormBox[
            TemplateBox[{0., 0.}, "Spacer2"], TraditionalForm], {0.005, 0.}, {
           
            AbsoluteThickness[0.1]}}, {-10.41431317630212, 
           FormBox[
            TemplateBox[{0., 0.}, "Spacer2"], TraditionalForm], {0.005, 0.}, {
           
            AbsoluteThickness[0.1]}}, {-10.126631103850338`, 
           FormBox[
            TemplateBox[{0., 0.}, "Spacer2"], TraditionalForm], {0.005, 0.}, {
           
            AbsoluteThickness[0.1]}}, {-9.903487552536127, 
           FormBox[
            TemplateBox[{0., 0.}, "Spacer2"], TraditionalForm], {0.005, 0.}, {
           
            AbsoluteThickness[0.1]}}, {-9.721165995742174, 
           FormBox[
            TemplateBox[{0., 0.}, "Spacer2"], TraditionalForm], {0.005, 0.}, {
           
            AbsoluteThickness[0.1]}}, {-9.567015315914915, 
           FormBox[
            TemplateBox[{0., 0.}, "Spacer2"], TraditionalForm], {0.005, 0.}, {
           
            AbsoluteThickness[0.1]}}, {-9.433483923290392, 
           FormBox[
            TemplateBox[{0., 0.}, "Spacer2"], TraditionalForm], {0.005, 0.}, {
           
            AbsoluteThickness[0.1]}}, {-9.315700887634009, 
           FormBox[
            TemplateBox[{0., 0.}, "Spacer2"], TraditionalForm], {0.005, 0.}, {
           
            AbsoluteThickness[0.1]}}, {-8.517193191416238, 
           FormBox[
            TemplateBox[{0., 0.}, "Spacer2"], TraditionalForm], {0.005, 0.}, {
           
            AbsoluteThickness[0.1]}}, {-8.111728083308073, 
           FormBox[
            TemplateBox[{0., 0.}, "Spacer2"], TraditionalForm], {0.005, 0.}, {
           
            AbsoluteThickness[0.1]}}, {-7.824046010856292, 
           FormBox[
            TemplateBox[{0., 0.}, "Spacer2"], TraditionalForm], {0.005, 0.}, {
           
            AbsoluteThickness[0.1]}}, {-7.600902459542082, 
           FormBox[
            TemplateBox[{0., 0.}, "Spacer2"], TraditionalForm], {0.005, 0.}, {
           
            AbsoluteThickness[0.1]}}, {-7.418580902748128, 
           FormBox[
            TemplateBox[{0., 0.}, "Spacer2"], TraditionalForm], {0.005, 0.}, {
           
            AbsoluteThickness[0.1]}}, {-7.264430222920869, 
           FormBox[
            TemplateBox[{0., 0.}, "Spacer2"], TraditionalForm], {0.005, 0.}, {
           
            AbsoluteThickness[0.1]}}, {-7.1308988302963465`, 
           FormBox[
            TemplateBox[{0., 0.}, "Spacer2"], TraditionalForm], {0.005, 0.}, {
           
            AbsoluteThickness[0.1]}}, {-7.013115794639964, 
           FormBox[
            TemplateBox[{0., 0.}, "Spacer2"], TraditionalForm], {0.005, 0.}, {
           
            AbsoluteThickness[0.1]}}, {-6.214608098422191, 
           FormBox[
            TemplateBox[{0., 0.}, "Spacer2"], TraditionalForm], {0.005, 0.}, {
           
            AbsoluteThickness[0.1]}}, {-5.809142990314028, 
           FormBox[
            TemplateBox[{0., 0.}, "Spacer2"], TraditionalForm], {0.005, 0.}, {
           
            AbsoluteThickness[0.1]}}, {-5.521460917862246, 
           FormBox[
            TemplateBox[{0., 0.}, "Spacer2"], TraditionalForm], {0.005, 0.}, {
           
            AbsoluteThickness[0.1]}}, {-5.298317366548036, 
           FormBox[
            TemplateBox[{0., 0.}, "Spacer2"], TraditionalForm], {0.005, 0.}, {
           
            AbsoluteThickness[0.1]}}, {-5.115995809754082, 
           FormBox[
            TemplateBox[{0., 0.}, "Spacer2"], TraditionalForm], {0.005, 0.}, {
           
            AbsoluteThickness[0.1]}}, {-4.961845129926823, 
           FormBox[
            TemplateBox[{0., 0.}, "Spacer2"], TraditionalForm], {0.005, 0.}, {
           
            AbsoluteThickness[0.1]}}, {-4.8283137373023015`, 
           FormBox[
            TemplateBox[{0., 0.}, "Spacer2"], TraditionalForm], {0.005, 0.}, {
           
            AbsoluteThickness[0.1]}}, {-4.710530701645918, 
           FormBox[
            TemplateBox[{0., 0.}, "Spacer2"], TraditionalForm], {0.005, 0.}, {
           
            AbsoluteThickness[0.1]}}, {-3.912023005428146, 
           FormBox[
            TemplateBox[{0., 0.}, "Spacer2"], TraditionalForm], {0.005, 0.}, {
           
            AbsoluteThickness[0.1]}}, {-3.506557897319982, 
           FormBox[
            TemplateBox[{0., 0.}, "Spacer2"], TraditionalForm], {0.005, 0.}, {
           
            AbsoluteThickness[0.1]}}, {-3.2188758248682006`, 
           FormBox[
            TemplateBox[{0., 0.}, "Spacer2"], TraditionalForm], {0.005, 0.}, {
           
            AbsoluteThickness[0.1]}}, {-2.995732273553991, 
           FormBox[
            TemplateBox[{0., 0.}, "Spacer2"], TraditionalForm], {0.005, 0.}, {
           
            AbsoluteThickness[0.1]}}, {-2.8134107167600364`, 
           FormBox[
            TemplateBox[{0., 0.}, "Spacer2"], TraditionalForm], {0.005, 0.}, {
           
            AbsoluteThickness[0.1]}}, {-2.659260036932778, 
           FormBox[
            TemplateBox[{0., 0.}, "Spacer2"], TraditionalForm], {0.005, 0.}, {
           
            AbsoluteThickness[0.1]}}, {-2.5257286443082556`, 
           FormBox[
            TemplateBox[{0., 0.}, "Spacer2"], TraditionalForm], {0.005, 0.}, {
           
            AbsoluteThickness[0.1]}}, {-2.4079456086518722`, 
           FormBox[
            TemplateBox[{0., 0.}, "Spacer2"], TraditionalForm], {0.005, 0.}, {
           
            AbsoluteThickness[0.1]}}, {-1.6094379124341003`, 
           FormBox[
            TemplateBox[{0., 0.}, "Spacer2"], TraditionalForm], {0.005, 0.}, {
           
            AbsoluteThickness[0.1]}}, {-1.2039728043259361`, 
           FormBox[
            TemplateBox[{0., 0.}, "Spacer2"], TraditionalForm], {0.005, 0.}, {
           
            AbsoluteThickness[0.1]}}, {-0.916290731874155, 
           FormBox[
            TemplateBox[{0., 0.}, "Spacer2"], TraditionalForm], {0.005, 0.}, {
           
            AbsoluteThickness[0.1]}}, {-0.6931471805599453, 
           FormBox[
            TemplateBox[{0., 0.}, "Spacer2"], TraditionalForm], {0.005, 0.}, {
           
            AbsoluteThickness[0.1]}}, {-0.5108256237659907, 
           FormBox[
            TemplateBox[{0., 0.}, "Spacer2"], TraditionalForm], {0.005, 0.}, {
           
            AbsoluteThickness[0.1]}}, {-0.35667494393873245`, 
           FormBox[
            TemplateBox[{0., 0.}, "Spacer2"], TraditionalForm], {0.005, 0.}, {
           
            AbsoluteThickness[0.1]}}, {-0.2231435513142097, 
           FormBox[
            TemplateBox[{0., 0.}, "Spacer2"], TraditionalForm], {0.005, 0.}, {
           
            AbsoluteThickness[0.1]}}, {-0.10536051565782628`, 
           FormBox[
            TemplateBox[{0., 0.}, "Spacer2"], TraditionalForm], {0.005, 0.}, {
           
            AbsoluteThickness[0.1]}}, {0.6931471805599453, 
           FormBox[
            TemplateBox[{0., 0.}, "Spacer2"], TraditionalForm], {0.005, 0.}, {
           
            AbsoluteThickness[0.1]}}, {1.0986122886681098`, 
           FormBox[
            TemplateBox[{0., 0.}, "Spacer2"], TraditionalForm], {0.005, 0.}, {
           
            AbsoluteThickness[0.1]}}, {1.3862943611198906`, 
           FormBox[
            TemplateBox[{0., 0.}, "Spacer2"], TraditionalForm], {0.005, 0.}, {
           
            AbsoluteThickness[0.1]}}, {1.6094379124341003`, 
           FormBox[
            TemplateBox[{0., 0.}, "Spacer2"], TraditionalForm], {0.005, 0.}, {
           
            AbsoluteThickness[0.1]}}, {1.791759469228055, 
           FormBox[
            TemplateBox[{0., 0.}, "Spacer2"], TraditionalForm], {0.005, 0.}, {
           
            AbsoluteThickness[0.1]}}, {1.9459101490553132`, 
           FormBox[
            TemplateBox[{0., 0.}, "Spacer2"], TraditionalForm], {0.005, 0.}, {
           
            AbsoluteThickness[0.1]}}, {2.0794415416798357`, 
           FormBox[
            TemplateBox[{0., 0.}, "Spacer2"], TraditionalForm], {0.005, 0.}, {
           
            AbsoluteThickness[0.1]}}, {2.1972245773362196`, 
           FormBox[
            TemplateBox[{0., 0.}, "Spacer2"], TraditionalForm], {0.005, 0.}, {
           
            AbsoluteThickness[0.1]}}, {2.302585092994046, 
           FormBox[
            TemplateBox[{0., 0.}, "Spacer2"], TraditionalForm], {0.005, 0.}, {
           
            AbsoluteThickness[0.1]}}}}]], {576., -116.80842387373012}, 
     ImageScaled[{0.5, 0.5}], {360., 222.49223594996212}]}, {}},
  ContentSelectable->True,
  ImageSize->{
    UpTo[600], 
    UpTo[360]},
  PlotRangePadding->{6, 5}]], "Output",
 CellChangeTimes->{
  3.834576920255951*^9, 3.834976580128339*^9, {3.8349813456346283`*^9, 
   3.834981374228633*^9}, {3.834981415074387*^9, 3.8349814697847977`*^9}, 
   3.834982399620351*^9},
 CellLabel->
  "Out[193]=",ExpressionUUID->"e01e8e47-2b02-4d88-9df8-76b8bbe12803"]
}, Open  ]],

Cell[TextData[{
 "Figure.  The mean allele frequency in an infinite metapopulation, plotted \
against ",
 Cell[BoxData[
  FormBox[
   RowBox[{"N", "\[VeryThinSpace]", "m"}], TraditionalForm]],ExpressionUUID->
  "1549aa72-5781-4641-9671-efd979826743"],
 "; \[Rho]=0.2,  ",
 Cell[BoxData[
  FormBox[
   RowBox[{
    RowBox[{"N", "\[VeryThinSpace]", 
     SubscriptBox["s", "1"]}], ",", " ", 
    RowBox[{
     RowBox[{"N", "\[VeryThinSpace]", 
      SubscriptBox["s", "2"]}], "=", "1"}], ",", 
    RowBox[{"-", "2"}]}], TraditionalForm]],ExpressionUUID->
  "021102a3-9395-497f-bb8a-7d9ae74c0cab"],
 " (lower curve) or ",
 Cell[BoxData[
  FormBox[
   RowBox[{"10", ",", 
    RowBox[{"-", "20"}]}], TraditionalForm]],ExpressionUUID->
  "dc231681-3af0-45c7-8f3e-4be495fb8dfc"],
 " (upper curve).  The fixed-state approximation, which applies for small ",
 Cell[BoxData[
  FormBox[
   RowBox[{"N", "\[VeryThinSpace]", "m"}], TraditionalForm]],ExpressionUUID->
  "98ee09fc-bcd0-4d93-88a8-6774aae69e30"],
 ", is shown by the red lines.  "
}], "Text",
 CellChangeTimes->{{3.834984461824438*^9, 3.8349844996081257`*^9}, {
  3.834984531735325*^9, 3.8349845719370813`*^9}, {3.835515779079934*^9, 
  3.8355159707239532`*^9}, {3.8478411395508423`*^9, 
  3.847841144798954*^9}},ExpressionUUID->"e7292441-64b7-4cce-b867-\
a3b5e3a65877"],

Cell[CellGroupData[{

Cell[BoxData[
 RowBox[{"Show", "[", 
  RowBox[{
   RowBox[{"LogLinearPlot", "[", 
    RowBox[{
     RowBox[{"{", 
      RowBox[{
       RowBox[{
        RowBox[{"{", 
         RowBox[{"0.2", ",", "0.8"}], "}"}], ".", 
        RowBox[{"softPeq", "[", 
         RowBox[{"0.2", ",", 
          RowBox[{"{", 
           RowBox[{"1", ",", "2"}], "}"}]}], "]"}]}], ",", 
       RowBox[{
        RowBox[{"{", 
         RowBox[{"0.2", ",", "0.8"}], "}"}], ".", 
        RowBox[{"softPeq", "[", 
         RowBox[{"0.2", ",", 
          RowBox[{"{", 
           RowBox[{"10", ",", "20"}], "}"}]}], "]"}]}]}], "}"}], ",", 
     RowBox[{"{", 
      RowBox[{"Nm", ",", "0.01", ",", "0.3"}], "}"}], ",", 
     RowBox[{"PlotStyle", "\[Rule]", "Red"}], ",", 
     RowBox[{"Ticks", "\[Rule]", 
      RowBox[{"{", 
       RowBox[{"Automatic", ",", 
        RowBox[{"{", 
         RowBox[{"0", ",", "0.1", ",", "0.2"}], "}"}]}], "}"}]}], ",", 
     RowBox[{"PlotRange", "\[Rule]", 
      RowBox[{"{", 
       RowBox[{
        RowBox[{"{", 
         RowBox[{"0.01", ",", "20"}], "}"}], ",", 
        RowBox[{"{", 
         RowBox[{"0", ",", "0.2"}], "}"}]}], "}"}]}]}], "]"}], ",", 
   "\[IndentingNewLine]", 
   RowBox[{"LogLinearPlot", "[", 
    RowBox[{
     RowBox[{"{", 
      RowBox[{
       RowBox[{"pbDiff", "[", 
        RowBox[{"0.2", ",", 
         RowBox[{"{", 
          RowBox[{"1", ",", "2"}], "}"}], ",", "Nm"}], "]"}], ",", 
       RowBox[{"pbDiff", "[", 
        RowBox[{"0.2", ",", 
         RowBox[{"{", 
          RowBox[{"10", ",", "20"}], "}"}], ",", "Nm"}], "]"}], ","}], "}"}], 
     ",", 
     RowBox[{"{", 
      RowBox[{"Nm", ",", "0.01", ",", "20"}], "}"}], ",", 
     RowBox[{"PlotStyle", "\[Rule]", "Blue"}]}], "]"}], ",", 
   RowBox[{"AxesLabel", "\[Rule]", 
    RowBox[{"{", 
     RowBox[{
     "\"\<Nm\>\"", ",", "\"\<\!\(\*OverscriptBox[\(p\), \(_\)]\)\>\""}], 
     "}"}]}], ",", 
   RowBox[{"BaseStyle", "\[Rule]", 
    RowBox[{"{", 
     RowBox[{
      RowBox[{"FontFamily", "\[Rule]", "\"\<Times\>\""}], ",", 
      RowBox[{"FontSize", "\[Rule]", "14"}]}], "}"}]}]}], "]"}]], "Input",
 CellOpen->False,
 CellChangeTimes->{{3.834983803768084*^9, 3.834983905303166*^9}, {
  3.834983943729919*^9, 3.834983970870596*^9}, {3.834984512845869*^9, 
  3.8349845277901497`*^9}, {3.835514183249876*^9, 3.835514308341599*^9}, {
  3.835514342854553*^9, 3.835514444907921*^9}, {3.835514484989356*^9, 
  3.8355146837446404`*^9}, {3.835514713783806*^9, 3.83551471910466*^9}},
 CellLabel->
  "In[241]:=",ExpressionUUID->"96bfcfbf-b771-4e5e-8251-666bd69cb3c8"],

Cell[BoxData[
 GraphicsBox[{{{{}, {}, 
     TagBox[
      {RGBColor[1, 0, 0], AbsoluteThickness[1.6], Opacity[1.], 
       LineBox[CompressedData["
1:eJxTTMoPSmViYGAwAWIQzXmdZ/vGbKEDRout12yT3GKv93OqdbMngh8sLX8g
RB3BX6LKt9n8riCcnx988yvzDATf0uDabu0QBJ/z8vrsyVwIfsjM1OwnRwXg
/GWqP0JKqxH8bwl7DiYaIfhN9Tv/5N3hh/NVT272nOWB4O+NTDObsY8P4V6P
Gk1fcwT/6yHvD41LeOH83pbLYZ3SCL7RJZGJAu08cP6V2p0X/b5yw/k5BWKb
4nMRfIH3OmkfbnLB+au2/N4ZHIDgB7K1PDTbzYmwf2s+/0UNBL9/jfBd2wUc
cL6pfmGdFg+Cf/FH2/6XjexwfpYCA3vCLzaE/VeMlMLSEfzV52Tvyt1jRfg/
9FB2uieC/8PyFEP6dhY4f3Jql6mlPoJvLcti1z2bGc6/IW32bL0ggl9ccXpK
dxcTnC+VKCX+/DsjnL99gqKlaD6Cn+jzSO/wLQY4n8E/+ohzAIJvEZ9/4NuE
//th/E6L2fNTs/7B+cfmm++rDP8L58vIu7f06v6B83OjZMP5OX/D+SuVUzLN
fvyE8/+xyCnHXvgB59uVeMho7vkO51fOt1RKXvsNzj/7aO75Oe1f4XzeLUV7
qku/wPnrNV+mVt35DOcHzo/nr3RG8AG0IX2R
        "]]},
      Annotation[#, "Charting`Private`Tag$313164#1"]& ], 
     TagBox[
      {RGBColor[1, 0, 0], AbsoluteThickness[1.6], Opacity[1.], 
       LineBox[CompressedData["
1:eJxTTMoPSmViYGAwAWIQzXmdZ/vGbKEDIRL802bOPGmv93OqdbMngh8sLX8g
RB3BX6LKt9n8riCcnx988yvzDATf0uDabu0QBJ/z8vrsyVwIfsjM1OwnRwXg
/GWqP0JKqxH8bwl7DiYaIfhN9Tv/5N3hh/NVT272nOWB4O+NTDObsY8P4V6P
Gk1fcwT/6yHvD41LeOH83pbLYZ3SCL7RJZGJAu08cP6V2p0X/b5yw/k5BWKb
4nMRfIH3OmkfbnLB+au2/N4ZHIDgB7K1PDTbzYmwf2s+/0UNBL9/jfBd2wUc
cL6pfmGdFg+Cf/FH2/6XjexwfpYCA3vCLzaE/VeMlMLSEfzV52Tvyt1jRfg/
9FB2uieC/8PyFEP6dhY4f3Jql6mlPoJvLcti1z2bGc6/IW32bL0ggl9ccXpK
dxcTnC+VKCX+/DsjnL99gqKlaD6Cn+jzSO/wLQY4n8E/+ohzAIJvEZ9/4NuE
//th/E6L2fNTs/7B+cfmm++rDP8L58vIu7f06v6B83OjZMP5OX/D+SuVUzLN
fvyE8/+xyCnHXvgB59uVeMho7vkO51fOt1RKXvsNzj/7aO75Oe1f4XzeLUV7
qku/wPnrNV+mVt35DOcHzo/nr3RG8AGVHnM1
        "]]},
      Annotation[#, "Charting`Private`Tag$313164#2"]& ]}, {}}, {{{}, {}, 
     TagBox[
      {RGBColor[0, 0, 1], AbsoluteThickness[1.6], Opacity[1.], 
       LineBox[CompressedData["
1:eJwl1Xk8lF0UB/CxhKQsKdpsqSZFCoXnjkeyZUtFUSrZ963spcmWkJesISkl
W5Yh62SGUKRMska2ZBdlzZK3e/3l8/38zjnPee7cGaJmzucsmQkEQhQTgQD/
CpjpFBTY89G9mQ90reoW4k4Oj+L0bPnolj27JAL/ucZjyHfcio9eIWAhzfnP
LmFk9X1m/8xy0mybTiH+vqioK8GIj75QZn2BqFWI+7DvYSOr8dFFi8aMldUL
8W85k5f0hPnobhI2MSeUCvG0hQjW8WZe+h/F9xR5yUK8+31YpJYkL/2qf7By
CUshvkN6YiztIQ/daYT1lG0bBfcVSny7aZ6bfuaN6ZO2ZxRcyIAhtvvVFjoo
fuEZcZ2CN7z+KCTis5nuW9R/x34nBWdE4OEuklz0uZOnq3XoBfiLi5RjzUOc
9KZ9mIeVUQHurzPhfqB4I93LgIhdH87Hy0sTJertOegG4ivh2kb5+JI+z62r
J9jpEnuyI/y98vCNncFsGzay0f844Lyh23Jxtw5X5kU6K/2C+VKtj0EOPsgi
ntQTwULHeN4n5tpn4QXpWi94TzHT04zXPk8QMnAdBbcRw1UC3WLHAI+V/Au8
Z6oqclfSGu1hUNCU/bFneOflEBlxjlVa/8sGW1NaMv5D+Bs3/9Mlmphw5cdr
DjF4evPOpmS2RZrugaA+hfoAfJrR62u+skCLrwotjXUOwBWanhMlfi/QwGPP
P6XbAvDGD1L+Jd8WaHHxc0TD6/747xoVueaiBZoIbni1b46MK5XYJbGbL9Bc
0x2K1Ii38JDXRzQ/GS3QxDNbBOodffHPhbOzMXoLNM20LkYbxQe3yPfTE1Nc
oB1kqhCKxLzx0MyHTCTeBZqjVt5uNw0PvDWp3NqNNk/ruPHkBUXTBRdKvMOv
8HqeRqrLueK62Rm3SVCtWsuap8VqKTWEhDjiSzGfdj6Im6fl0beebfe1w0Ui
Bj6+dJynsbCqmgxcsMDtwl/6OJnP0wx0N9+X/2CGF4Y6HJAznqe9qBVWi1W6
jqvfmydXq87TzHwCVmmqJrgDmVP22655morAcuELrzN4sV9TXxrvPI1zQEwq
XOI0vnYr5oEd+zzN9edFE+8OFVzT11jx6Ooc7S+72YNWVgX8obfQ8MLvOZr9
t8Amz6dEvNvze3TlyByNkNIwf+uUM2mfR4ZyUM8/K3870GnjTnK66Tip3fLP
BLtGGYt4UOp2LJGv4Z/JjQbPcgkkZtcF9U4azOOfcTBigbYzdebJa5hrayjf
UybFON5NtcqGeYrR1hvMpB57dV3Jp9CDlLSeBkC027Q0Ewfd45JiFgtcbRjp
5eHQlyb87pqDcqvY83f9oS8IauceB6yWlwiaXtA/D2yo3UvKTd6gVekETUif
CGEjGbXkR8taQk+fdd8/AZi5TL5lXYaWmt97thlkn2I/IHoOPX8mRL8UGPhS
XOI1oSPP77ySCv5SrpRvxqGVJz+YBIOMMQ7WQDnoHLVsGWdwTqxId+kQdI2G
rcMFsGJ8Ld5FDNpi57UGZZAexdk/JIjmCeMBEkC//rXEFW7oUqctatvBH8L1
m182QDMeNgkdID2T56o8vTL7zwae1LntJB2XEnb6b2gbx7BxdtL8S7Ozx0eh
WQtGWv+A1N7NSTm90OStjJQJoCVQNijWBj39Y1W4D8zqWUg9aoQeyWU1bQYp
wdxe3G+hvRZvCNYCjcryqqAy6MU9lIulYHrOctNKHrSgWcvRHJAoyWvolg6d
avvaNBWoWlJTRpKh6eN2/NHgZ7L1yNVo6L76Y1rBIKGF71jrfWgX9TdCPkCF
q9JXmwxt+iuwxAnE+vJzyztCc1gGBxsCcKlKjlcDWqSkbGY/GIpyuHOPBC2d
q+W0G0TWC9SvykDnM9JaecF3eSeTMRFUf1hKbxULd9mRbioAnbA6Ij+DHc+o
mWrbDB1JsU0Zxfp6nRV0WdH+FU/itpNCBXYFvF2a+Wf5wOAibpLsmbpGhV/Q
0rv6wtlIPcGu2/OHofUZrRiBFFK523R/DzT5QsyTBXB0/l1mcgv0yK8po1/g
q+SNGb4P0Kl/br8aBYGWQqT7VdAuVltEvwOpx/XBayVo3vfNGd2go+Umwz0X
uvSb93+twJ9LZOfEc2iv8e8aDHBY9YO5WRK0yBa1zPegzdfjVUcUdJ/flrJq
cKdQdEEvBPnqkVtUQBxvVK71g+bRkyp6DZrFvEIxd2iOItH/8sGtS3tbCuzR
892btTPB/oef9hDNoCNfbbqYBhj13tYpRmgeuS3hMfBm2lfAfwbtv9iRGQca
XXxVmQCy0aanoeDGGaL9123QdMsBfzfQIXFNMGATsnN+hz0AbHG1h5igGd3N
cxaA7Q2LyO2J37Bfja/pIkiQ6G0RfgtNCOvahgPqhjglSxfkRtZALiDS3zi+
2Qq678eHxQ0giMryqPgyNI+P3xIB6N1wnWHXQPMW93rNYv19OhlZe6BFfP/j
7cXUqQGG57ei/vIdTzuwrPhy5hUOlKuGJ33BbuoRr+jO/oKfl+BbyXqs4+A1
zvlRaILGG70ajLQhriSlF5q8uvsGHXvW12ih0Qqdv8tPeAOJjcrCN90ATaeP
ejCR7OIVaQl0lOvL/l0BTW6uDieLoV2cDhAXgaxexo6xbJS7YTKzIOFgb93D
p9Aifuwz02CFdftNLB66T281ZAJc79MRHQxH86WoAiOgriLgU7g/tOnug1aD
QCK+3FfOC/V3bj7bDyLcfhF7HNH7fLTx+gZmdIltweaoPr5LtBMYHbwWcMQY
vV/MJ+9WQGWNk+7QQ/nO+2bNQLSv8RtZFeUqefeaQHAFS9hBRbRPSffWD2As
TlG++Qi0csz20+/AGTfXHz770H7t4Vw1QPBgL97Ig/a5o978Bgz06iTuWZmG
uTiXSjFQrwjQqPsF3QdIyoUgO6581mkYOvWsdGY+uKlLPENvhjYlyhAyQQfx
2orNe2gRk47sF4DEGpfJW4k8y/XhGWCrYGE1z4RW1hHTSQYJxN7SDWTkrV8E
I0FSoSZZ+vAEfH4l9qMFE5vgI6rsgCb7VLxoxjLEvzWdZ0Nmv5fOwIpjXYU9
+8Zhf+WXhAaM4ZlY+SYGmp5QJlCFsYKJFa3VMXg+B5WkX2GhN4ufm4xB0y9n
GmRhvK/IOk7t0GRv99qXmJDQtuSoApRvKbRPwxQISliHJTI3s2QiRpfn+D56
DtV3l76Nx9Rdm0OXcWjl43XxsZjBgNVXoZ3r9YU9UdjXnUf9pdmRo/PUI7Hr
55cPqsyOwn0cDuQ8wEbCaj+f74ema4orTAGnmv+8LT+hvGxj/gSYXTEW9ayA
JgfSTMeAr5x4fUgGsiRFbQQwO/10SYxFTh4wHgIh6aWCOf7I9xkJgyBWQNem
yQRauXT/vX7wLKS/5PdxNP8e59g3kPfHnX07L8qtl+I7AdWO86LC+AjM2zNn
WkFDV0q6SS20sphdbzNo15GZv/ME5eprKgww+OadWpo3yu+JbmsEv6VMYuvO
Q9OjMrTfAy/r/aQOZVR/bffjOrD2ZHpwVBI5lbqlFnDxBslu5kB+JaNZDR6e
PtMtNDcM5+l6bKoCO/x3BEoPQBP8rn2ggf0zr76cpyK/7cyrAMqtbW6JLtD0
bdlbXwNgWNrPY4KsMx5XCORbH+nf00D1lX7HKeBoq4nUTSFkUXJAHhBrHRjV
bRyC56WmlfkSsLb+NGUiQhMug1+JgGDIaPLcivJFJtFHYKWlQOnn3x/Q0a0u
8WCu5eburlZoQmaidQwYallqLwpAeVvxfAR438J2xqZ3EPqi6NBdUGMw8qan
AZq+yFJKBvSW+sOGxSh32AbugLKWcE6VB8jsGiq+IKuFr24XhtxbWnsThLcI
kZrivsPnFflJ2AD9luOHjusNQH9XddAHm98NftmEIW+w6NADDWUPb/UfQBb0
X9ABp578/BjOhLxpLew0OG6X7vK9qB/O97XoPQV2E7YXR+6CJgyJcsuD5otj
d9s+96LvX+5LUcDCbv1Kmb0L+kSQ+AwGRFgjvZ4zYP17mx9RWBIlNy7PF3lT
NSMSW1I1fjx0DnkpMfE/rMQ2N8uACVnfdjwMM7cqCL1O/QSdzmgOwvTCL819
PtIIbezd6YNxFeQxK/d8gD7ZoemN1bey8uSGI7OHMjwxVeE8idDRBnQfx8Tc
MQUKi6lKWj20YleuCzbfZuSYfxZZIsrDGStafuUjREDOD8lxxFxFWELCc99D
8zev2mNSakaxSybQ5Nao7VMgM4I5v63sHcyvyC+OA/GOnAbKdmiy7AupUfBE
9OKPiBt1MK+7lT8EdtozEewZtWi+k/sgiCnK3qkhifxzt8cA4P5rKLc3tAb2
i61m94FQDYL+2tBbmHsFi/UA1qgsu65TyNFRJ7vAna8GQSWp1dDm89kdYGnv
2pPo1SrYLxdn3Aami8+3apfQoQ28//0/aIjW38YxUAnr6QoXP4Hisj93vAyp
0NZCe+rB095nYyPvy1Be0lkDHnXxyiSwv4Ze0Cl6A6Layb4a6vnQrc9NXgMR
pz31iiZ5qJ8YUASEJBWShg7lQk+vUgrBzmwXXOlDNrp/o4cpgPdl773JjS+h
PXpXcwGTku/RhC1J0C3gZTpYqaC0Tr1KQOct8uEFWFQY89bQjYN+PLzwHEzL
GVfPh0Wh+5Jglwbol53Ss/jI0A9oWangbs2O7V0LQfg/Z33MSAAn7zakKQRk
QCtFnAsDI1qKpic/ZkITBU+Fgkj+rN2nBbKhfdyV7oOel/djjbJfQbt0nr8H
lKyfv62wLYA2+DgZALoemL/+GlUMrbJH9DYIm3TR4XKlo/qrR51BneLUEa2q
Bmj6w/Kz4FIo2KbO1A49scwrCJxXwItc+T5okdjZTky9baNPyMUf0NL3997H
JuMiXz63QyaLVNzDYi4KtNJvI7v4WwZjAx3i0n/SkAlbpgKw2134kO00skjC
rTtYUZ/7Oe37Q9D6OyxuYKLj/RJbKoZRv2vDZex9to2RxCdkxuCqMebkMBWk
3o/csaxjhFEnV/r82EfQ+bDKG2JG0wLxU+eRya679LGIOV2WzxPIjAp5FUyu
uEV6cg15kX9aGev2uHx149ZR6Ol33jgmsWhTdlIBOT9sL4Z9Lp0auqKD7DIn
pYB5eXvw+1xDZtRePoEJKa6ejHNDNv39Ug6rXQpwpgQhp19v+wkcKjgff0pA
FtFsngB8t6IaxrKRZ7dPjoEyILjIRkM+vmffKDBdTdm3txlZqM5rGOT65ZAv
LyJzEBwHwcpaWVe00BjKgyr7wdXfCRnMmsg5X6x7QNWgp7urK7J81d9OIN5+
QaUvEdmKV7INBNfLcZ+pQWaT7WsGIxX83W8mkfnL2BlAK3cm47DAOHRM78EP
wPeAOffgIWSjA8vvQU5qs3uS8ro/ztUB7ugCFU475N0nTN6CFk/n7mEqsibp
fAVIMJH0qOWegHaY3FYI6luTu2+JI8eQ7AvAkh7XKVkFZM3ddXngyslx7jQz
ZLKSaRYQ25+ZSX6N3CG74Rk4/0SQR74BmX7tUioIFAzxmOpB5jmd8RgMcVqf
usoxCS0obpAAsqfEv2GXkUfC5CKBbFkqzwLhJ3Rfk5cv0NBJ8HTUmYJOLfTQ
AaXnsOe115AJXGmagGjcw9hzA1mkQ0ENcFqJS3x6tF6/lxkHjXfyu6WGkZX1
zaRApvGgyKLyNLJizTIm9WAlqKwLmbzJdQ2Tnz2sD3h/o/lCr1ew/IEwN2GX
WfQ+QvJh1Lzy+0k2PsipX25HUHMf3qspCFx3OUsUNUclYLvqo3VzLMdQM575
lNtUI5P7v6ZQU81smSn8c+j9+BVzqU8UrQ8tCyHrs57Lp6bwWRqoHkR2ufeo
gJpcbZreRkIuNTQvoiaIGWktWyGPuC6VU2P8z/wUjkROMIuookYNqD9ULUOO
TA6qo0aoKB23HUCeLg5upIY+k/v6YNM8uh/W3Z+pwcySfhRZ5BrHvW1UfzNx
sfYryLPpR7qoZD6Rm7ZuyNLB7D1Uv+pddcvByJWHHvRRb7kJCEYkrc+jyg1Q
fcS22onkI4drrX2nejVvoVJqkAOzx39QPfw5t6h1Ig98WRmm3jzGZto+iXw4
X3aM6jbARLFlXkD38UrsBJX37g4lFi5k1TnaJDVf+GhD8jbkBKHZn1S9Ss0L
x4WRRXQKpbBJE9OBJiKyfuAWaSx82dPJ9hjyNLFBGpNI/G+JGSDn08KPYjbt
lXzHzyAzUg/IYOwebSlNRsiEcwRZLJ3/p4St2Xr9uz5Z7PvZPaeS3dfrR8uO
Y1cbfW8wJyObqn1RxFbtoteSXqz3u01jWPLG7DC5vPX9FARIWKf61zSb6vX9
0v1xzKBKvuXTCHIfm4MKpl08J5skt4j2vfNNExsz2FwliyPrE+tPYyEz4rqf
NJHzhyu0sDppA0smE2TyiRIdTCWbEmvtv54vBupj8qnO8zJNyJFRaYaYeOho
SaPNHzTve+91jCPIvU/mBvKImocZNnGHaWPS7XU/5THHitx3XLJ9iJwRfdYC
U71+emUDFbkvg80aM5fPVMa5l9C+AfqO2LMhm/qC18iaQyyemMipka9xzCvo
vIzv3sfu7P4RphT5F/3+ES3TseFPmXfXvAjK8Lz4/1ZgMgkT2tFvmaCVvx9s
wjzlbLxlFpmhGU213djEwIBj9X5W6GnfL8MY247RaVbnDdAZLoO/McG9xPbz
T9mgeejHljF/Tquo7HTk/MzLy9jErzRtlhxk6YrAZYxOF6ZTipFNVduXMZur
Apm8jcgiLbdXsNJHbL5N8+s52+dV7CLPDyFtHXZorwINAqAviHU+O4u8QrxK
ABK9ptFLF5BjKDcJ4O+rbvas68ipk08JIF27ZZrDE1lQeJUA5oPfVtc9RS69
VswETJ2Ybgu9RG5595EJNBjiJzxykMNVfzCBFPGK7H0lyFQLfmagXk2JCWxE
XrxwgxnkZ07rdX9GNpILYwY7o6Q2yrYjM0TTmMHPa1m3v/ev1x/+wgyMNEZO
YMPI7zXHmUG11P7fDyeQR5xYWMDh7RY5Y7/W93+xiwXErT61UllAFpmQYQH/
AwZkClY=
        "]]},
      Annotation[#, "Charting`Private`Tag$313331#1"]& ], 
     TagBox[
      {RGBColor[0, 0, 1], AbsoluteThickness[1.6], Opacity[1.], 
       LineBox[CompressedData["
1:eJwd0Hc8VX8YB/CLa0UZKZSVJKHpZ9Q99ZwiJVKpFKWIREpWEQ1KIUT2Stkj
65KZuse6wwplK9cWVySSET/3/HVe79fn8zzf7/luuXbH6DongUBYy0EgsL/i
1wzIZDtRbJYcHYZFMMD+VnSEoa0opv20nPlp1dX3hj3GrUWxqMAulY+rdvD3
1N12TRTb3MNNKV01/f377qiLoljMPr7O/FW780rzeB4Vxf7K7u1OXvW3rAlT
Q1lRLFX83XrfVSfNvSSOt4hg27QL9uivuofuH3xipwjmfmnH3aJwBkjuYY0l
hQhjEqX6gmKr9pCJqRL4I4TpeJ/YeCmMATLnmuSlstdhxzWXWh1CGVBb2CAj
574WO1b1+6ZjCAOaXkKAw05BrLjxa/TOVwxIuZC/r2V4DSadUDJVHMSAJwas
u9uL+LGTtATRLS8ZUFYSo8yw48Omvg2ZSQcwYOG08IMrmrzY9i/M3WN+DODv
fM7Dzc+DDVp+iLPxYYBThyPnX4yIhQYIuJC8GTDIpRD7/SUX9rH88rVqTwaQ
U0+kiGhzYnZMrudXHjDAYL/T6Pl/BMzHeWpKz5UB3ycrgjfHrlA6FtV3Yo4M
6Lzkq6bA949CKtzfWHyTAUOy34TEEhYoAhHGe3gsGZDasulzHM9fStjzP+KI
CQOI100Jx91mKb8CVvQGTjLA+ZSSXdeG3xRWgfFVt8MMiFLqLeH2nKKk5h72
TN7LgNiC4557VFmUhwMBlQflGIC2tjnFOIxQGq+1vjoqyIDTXzVUNAz7KUkq
kXGfpunAxXsjG+XtpphtuaD5uo0ONh6/Agq/dVH+KEnPSKy6ftLjlvL7LgpV
IedsWCsdIjqCVcQsuijfLCUW/L7SQTmzLGOkrJPyWOV8j0MLHYxOrkt9ad9B
OVQ4UqzaSIe3oYXxPa2tFKPTn2tNa+iAyBGD3ZKbKBu36vk/zqdDbH5ORK5H
E0XaNfzlIJkOCzomr4eNmigclJPb9FZdbJuTeY6jiWJALxMQyaODpTX5hUV5
I+WokHdBbDYdDANMZ5t311PucXZti0ung0JHVm3+Rhrluoo6HIunQ0Jv4tgo
vZQSs9X29T5fOhz2qk3a/zQdqltzPcxN6DB64oD54YYMqEvTSX56kQ7BYplS
euLvoLqsXSX1Ah2+p/mFX3yXDfMtc+d/nKfDoRvJVR9syfBkhsBnY0SH7kDL
wq5XRdBsU+mgq08H/wkHA0FHDKTjR9KfInSgHpjcfaKiFjzKgoqZUnTYda1T
89S6OvgVWbL2x+bV9/SrgnOX6iBUxLxkahMdrndEnroyWwetK7L8yxJ0IN5D
7zjtaID1/634CW9YvT/5VU7Mq88Qbvw2TGzt6v3Wx0TM7mkBK7UM4fAlGpi+
QDbocrTDAR4R1YudNBDzFHHi2d4Ogk915TU7aNB4d7iRatAOBo8LT29op8ER
i2DfY1HtwBruPvv5Kw2UtQYXj+/uAMlFh/79TTRYHPLv1zfrhFtXNaNGqTSI
O9yde6a0G9JKvnCnF9DgzhKSkqPFBLFOH8EXL2jQtjtYUPkkE3RO5JDF/Ghw
yHLAOcWCCcLcxvvjfWggWOt3JO4FEyQjLrGyvWmQGdnW69fDBC8zOyrlEQ0G
9zlsuu7ZB3W3pxyynFb/xzYpaDO9H9rtJ98kmtBAt43f3ffCEIQM1EvSttJg
IiI4LfnmEOhzyabIydMg7IJ4K/ZwCNr79i65ydGgv0Nhz3zSELzUyuBXlKbB
w24Ytp0agrPNG587bqTBe+ZdI32/YZgOy9zawEeDLeN9yus+jMDwxt+FQSwq
LK2UdofKjMGmHO2N3HlU2Hl/xxF9tTGwJUc4fc+mwpXpqHTO42MwxGMtUvSO
ChWDrncdHcfgkN1WYfM0KjxnqAudqh6DgtRrQ/HxVBAKJR9Zc3Mc/Ia7nlID
qCCvmJHhWciCbVqXesk3qHDMIMr1tsEkMD1354aLU6HEiJRcc3USbp2yHJPZ
QAUlk+9N0s6ToKX5GUkVpcIaawXlxuhJuG2cIpe7lgr1j/N6do1MAmfKicIM
LipkmAzK/UWnoHpaKhydrIFdgUvPSrunwG5QnTVaXQNaM6qnEZFpMI9q21Ju
WwPTd4p6ijdNg+xIC3+9dQ1kjYOtmsI0/HfJPb3TsgbkBoyeKGtOQ4NUA8dP
sxrgbXF7L2E2DaxiJdbCmRpoy62WmE2fhnnJ5Lak/TXgYne5Lxv9DQKKu89u
5a2BvH5/J1mHGaDrEUoux1RDbplfrI37DPxs8kj2iKiGnBCfarL3DFwfGNOI
DKmGrCNPN+pEz8Bp549o9YtqSE90L7OpnAEz+X2Bs+7V8PaaLWe+2Cw0J7sq
5ptWw6t+3RCd0lkY0k4M8RCvBqd+jnxbzjmoyvgR/OxZFYh4SR7iEpwD+wqL
KaJXFeTJ7q2N2zAHzjK7oz0fVMHEZfP+z0pzcCbtaukt5yqwaf8kqnFqNR/w
bRW3qIIr9R7OnHFzUIf4PCoiVYF+0ex/sep/gZBm+G9pohIUXvworreZB1Fm
T2Dv0Urge3aXqeY8D6Tdw4vfoBJYjzn4Yx/OQ0XXmpm2/ZXw/q6kqW3IPBQL
Ot4u2VkJOhZ6S9zl89BqvmdSa0MlWGploCC0ADNVWU4qAxWQOGzDIBcuwO+g
mthc9wqQ0x7tiuBcgpyjBehEBAbPNbLuNwguwS/ClVTvIAzGdzhIEMWXwED8
/uUNvhgUCf8976iyBMp+exLk72Ng8J23Wf/cEmwRGvk2boqB2/3tNELqEvj0
x8erSWPQlGtdcFPvH0zvBZk2LQo8lhryPxS8DML9baYEvo/g3VYZWBO9DHpM
mkHun3J4Efw2yCBpGdYdf5l2aqgcwoiXQ02LliFpq9UNq8pySGe1xNzrWQZ4
JvKxx6McWsqxjBylFRhvIQgtj38ARbM4mkzFCrirPkCysDIYaczwWnEjoKoe
fsRhrRIQ7Gpp2vGIgPaYPPjzcUsJ7BtalD33lIA2DrRMea4pgQeLJz+lBxJQ
bdkvxbTuYhBWml44k0hAueMEXhs/LIYDXgdckusIqLqOzPqb5UUQqFZnrSfD
gf7w8pAa3VEIalEs/dAqDlTe1Gp06ycypD9PrL9O50BLut94SSaRQebuxZNa
DRyosduHor8+ZOAzqjb81saB3mcu5zufIUOPQNyZ7WMcaGWm8HbTgTzwfqx/
4YMwJxr36rBnF2cetFpnXhsw40SFHA7J3DDPAld1m/tqfznRZu5LTF6vZFCV
O1A4scSJKnw3HudCk6F/jeCvNA4ulMoMj69fTgJDZq6NlAAX+m34oUuVRxIo
+s9d4JbhQoMajSW1nRPhK/O5Rrs2F6qylzljd/Et7AtI+e0exIX+wfrXfpuJ
hNF7rrvVw7hQJMlezO16JMRb6NlNRnGhzU3eb5NaI4Bfc6LfMpELLbAPVnr3
PhyYff+1GBRyoQISiYIut0MhSLM6T6abC808L/XVNDQQdOQjWB29XOgi3017
M+sAWBC0UQod5EJlmzN/u2r5g3W/wFven1wotzDfnelOXzgUeDZoikBEU8km
LJaIN7D6+29XKhLRhmnpvLFMF6he/Ok6oEJcff875JR/jvBabNGLuJeIruXn
u3I6zh4MdddH6JKIqFBprdxikyUoXpV9ewMlolYeYtnqjMuw7KqS6XuUiLoU
Kle6j5yBtmDN9xkniGjtltSEf9MkyM3Q/lR7iogSCIr7/XiIB30rT9HHz7Hd
klv4WuKgefelFkFTtg/8MH6ug2jN3OjZeZXtjdKjOc2I8FqXYUMrtvOG1Sat
kNFtnlN3bNl2CfruvuNgxaGAhWB7ti/KuRmPITEXooj5zmyr7pVYyUecHJLX
fXFj+29n+OeHyAm/PImZh2xPHQ9z10O2JpbLb3jKtnBBYYgkslRGV9XwZbsj
K//tloNfv3zVuBDINqtA5z7hYBaLibqFsP12XbR7P/KMe+JEdCTb6da+pVTk
isz8ubI4tgmJiGI2oqHJfbU7AT8/pUoqFJn/dz13oJZtuWHXyA5Sy0anUmIT
29jJJKm1BzN3P6ra1orvF1Nc9w95cvxFg24Xnsf4+v5ETC0i2m/0sm1+o6iE
iexzT+zzHcTPI8sNtSACoTnjGT/w+YWgthpk8F3ZbO1PtlHdiZRSpLyaujL+
m21PpzduOYin//bTM1LcbEf0+hohPJI/poh3cCdebCOTdm14otrozDYhutM2
g2Qsstkm0g3Pk9brJZLS+E/27niC53/cvEJJTdzDm34/xz3eEDuB/OV4bFzu
zzb6KOLNMCK3LB7yLJht5qV4+z7k+EJeg2E4vq/bZH034vBHj18iBu+Xzu1s
RaKm+3X64vF9gWbZTQj208MzM4ltzPi7XS3yY0ys3Dkdnz9OX1ODiI5kzyHZ
+LxDYRuGHBjQVePJx+eNy4Q/INd6e+0/F+H9QZ/WQuRFt1tm1Ae8f8osi4zk
t4sMW2B4XqaZn4V0fcncolKD50FfL6UhKvU9UR8b8X07fZXfIPXlqE9/H95P
A+MAZKaks/LdMJ5rvzbxQaQLnZZdxvH54rvaTxH77OS7vLN4fvmcoTsiFM9n
pcrHw/bBlAYbRGKrUvvZBNwZnovDpCdrrF+9S2XbU9VYeoDE+pWkz5WF52Ex
Lb0kDJPF8otwB3zZ3EayuSKeIVKPm397WA2pJJrH4/Mf3JTDESkkeS8d9e1L
uPunDiWSAmyeTD7i4GX7cXlfPMlcc9lylyBu6m21CBJf66xB4Bbc5S1nfEhO
5Wq8Q4q4bdewnpJ6khwrEFXcYlcFvEh5ThPqLA3cV6OE75M2mapMaSO4N9e9
uEvyPmybGXsY94qcvxPpp1Ka1W9d3KqB83dIF4SHZPQNcI8fOPMTwebkOxPP
sO0p1vVqDFHuNQ9dMMbzOAujESSMGn/S6DKe36J5DiLL2T28mRa4vdLW9iM2
4ZsqOW7g/abS9l6k5cHFBya3cKdfkOtBEKsIDbIj3j/9q68DSdX/OsXniuef
hATbEPdNp6+XeOG5uItlM2L4o67zRgCeJ81H1iHyJccMxSNxn/TlpiJ/nldV
UhNwd+hkVSDm9hwPZdJwSxuUUZDa86B5Lwu3to53ORKv8OHdtmLctFOyxQif
4Pz1h+W4VWK73yNOvzXkWitwF8m05SO6lflh3vW434+25CB5GVOGPc24DySw
3iGbXu3i/68dt+8towzk59XMhwN9uAs29yUjF4+NapJGcLv0LSYilbsUp0NY
uPcf001AVDdaZY39wi1vcu8NEvEvwfrIHG53haw45H9aYq3m
        "]]},
      Annotation[#, "Charting`Private`Tag$313331#2"]& ]}, {}}},
  AspectRatio->NCache[GoldenRatio^(-1), 0.6180339887498948],
  Axes->{True, True},
  AxesLabel->{
    FormBox["\"Nm\"", TraditionalForm], 
    FormBox[
    "\"\\!\\(\\*OverscriptBox[\\(p\\), \\(_\\)]\\)\"", TraditionalForm]},
  AxesOrigin->{-4.605170185988091, 0},
  BaseStyle->{FontFamily -> "Times", FontSize -> 14},
  CoordinatesToolOptions:>{"DisplayFunction" -> ({
      Exp[
       Part[#, 1]], 
      Part[#, 2]}& ), "CopiedValueFunction" -> ({
      Exp[
       Part[#, 1]], 
      Part[#, 2]}& )},
  DisplayFunction->Identity,
  Frame->{{False, False}, {False, False}},
  FrameLabel->{{None, None}, {None, None}},
  FrameTicks->{{Automatic, 
     Charting`ScaledFrameTicks[{Identity, Identity}]}, {Quiet[
      Charting`ScaledTicks[{Log, Exp}][#, #2, {6, 6}]]& , 
     Charting`ScaledFrameTicks[{Log, Exp}]}},
  GridLines->{None, None},
  GridLinesStyle->Directive[
    GrayLevel[0.5, 0.4]],
  ImagePadding->All,
  ImageSize->{584.8249999999998, Automatic},
  Method->{
   "DefaultBoundaryStyle" -> Automatic, 
    "DefaultGraphicsInteraction" -> {
     "Version" -> 1.2, "TrackMousePosition" -> {True, False}, 
      "Effects" -> {
       "Highlight" -> {"ratio" -> 2}, "HighlightPoint" -> {"ratio" -> 2}, 
        "Droplines" -> {
         "freeformCursorMode" -> True, 
          "placement" -> {"x" -> "All", "y" -> "None"}}}}, "DefaultMeshStyle" -> 
    AbsolutePointSize[6], "ScalingFunctions" -> None},
  PlotRange->NCache[{{-4.605170185988091, 
      Log[20]}, {0, 0.2}}, {{-4.605170185988091, 2.995732273553991}, {
     0, 0.2}}],
  PlotRangeClipping->True,
  PlotRangePadding->{{0, 0}, {0, 0}},
  Ticks->FrontEndValueCache[{Quiet[
      Charting`ScaledTicks[{Log, Exp}][#, #2, {6, 6}]]& , {{0, 
       FormBox["0", TraditionalForm]}, {0.1, 
       FormBox["0.1`", TraditionalForm]}, {0.2, 
       FormBox["0.2`", TraditionalForm]}}}, {{{-4.605170185988091, 
       FormBox[
        TagBox[
         InterpretationBox["\"0.01\"", 0.01, AutoDelete -> True], 
         NumberForm[#, {
           DirectedInfinity[1], 2}]& ], TraditionalForm], {0.01, 0.}, {
        AbsoluteThickness[0.1]}}, {-2.995732273553991, 
       FormBox[
        TagBox[
         InterpretationBox["\"0.05\"", 0.05, AutoDelete -> True], 
         NumberForm[#, {
           DirectedInfinity[1], 2}]& ], TraditionalForm], {0.01, 0.}, {
        AbsoluteThickness[0.1]}}, {-2.3025850929940455`, 
       FormBox[
        TagBox[
         InterpretationBox["\"0.10\"", 0.1, AutoDelete -> True], 
         NumberForm[#, {
           DirectedInfinity[1], 2}]& ], TraditionalForm], {0.01, 0.}, {
        AbsoluteThickness[0.1]}}, {-0.6931471805599453, 
       FormBox[
        TagBox[
         InterpretationBox["\"0.50\"", 0.5, AutoDelete -> True], 
         NumberForm[#, {
           DirectedInfinity[1], 2}]& ], TraditionalForm], {0.01, 0.}, {
        AbsoluteThickness[0.1]}}, {0., 
       FormBox["1", TraditionalForm], {0.01, 0.}, {
        AbsoluteThickness[0.1]}}, {1.6094379124341003`, 
       FormBox["5", TraditionalForm], {0.01, 0.}, {
        AbsoluteThickness[0.1]}}, {2.302585092994046, 
       FormBox["10", TraditionalForm], {0.01, 0.}, {
        AbsoluteThickness[0.1]}}, {-5.298317366548036, 
       FormBox[
        TemplateBox[{0., 0.}, "Spacer2"], TraditionalForm], {0.005, 0.}, {
        AbsoluteThickness[0.1]}}, {-5.115995809754082, 
       FormBox[
        TemplateBox[{0., 0.}, "Spacer2"], TraditionalForm], {0.005, 0.}, {
        AbsoluteThickness[0.1]}}, {-4.961845129926823, 
       FormBox[
        TemplateBox[{0., 0.}, "Spacer2"], TraditionalForm], {0.005, 0.}, {
        AbsoluteThickness[0.1]}}, {-4.8283137373023015`, 
       FormBox[
        TemplateBox[{0., 0.}, "Spacer2"], TraditionalForm], {0.005, 0.}, {
        AbsoluteThickness[0.1]}}, {-4.710530701645918, 
       FormBox[
        TemplateBox[{0., 0.}, "Spacer2"], TraditionalForm], {0.005, 0.}, {
        AbsoluteThickness[0.1]}}, {-3.912023005428146, 
       FormBox[
        TemplateBox[{0., 0.}, "Spacer2"], TraditionalForm], {0.005, 0.}, {
        AbsoluteThickness[0.1]}}, {-3.506557897319982, 
       FormBox[
        TemplateBox[{0., 0.}, "Spacer2"], TraditionalForm], {0.005, 0.}, {
        AbsoluteThickness[0.1]}}, {-3.2188758248682006`, 
       FormBox[
        TemplateBox[{0., 0.}, "Spacer2"], TraditionalForm], {0.005, 0.}, {
        AbsoluteThickness[0.1]}}, {-2.8134107167600364`, 
       FormBox[
        TemplateBox[{0., 0.}, "Spacer2"], TraditionalForm], {0.005, 0.}, {
        AbsoluteThickness[0.1]}}, {-2.659260036932778, 
       FormBox[
        TemplateBox[{0., 0.}, "Spacer2"], TraditionalForm], {0.005, 0.}, {
        AbsoluteThickness[0.1]}}, {-2.5257286443082556`, 
       FormBox[
        TemplateBox[{0., 0.}, "Spacer2"], TraditionalForm], {0.005, 0.}, {
        AbsoluteThickness[0.1]}}, {-2.4079456086518722`, 
       FormBox[
        TemplateBox[{0., 0.}, "Spacer2"], TraditionalForm], {0.005, 0.}, {
        AbsoluteThickness[0.1]}}, {-1.6094379124341003`, 
       FormBox[
        TemplateBox[{0., 0.}, "Spacer2"], TraditionalForm], {0.005, 0.}, {
        AbsoluteThickness[0.1]}}, {-1.2039728043259361`, 
       FormBox[
        TemplateBox[{0., 0.}, "Spacer2"], TraditionalForm], {0.005, 0.}, {
        AbsoluteThickness[0.1]}}, {-0.916290731874155, 
       FormBox[
        TemplateBox[{0., 0.}, "Spacer2"], TraditionalForm], {0.005, 0.}, {
        AbsoluteThickness[0.1]}}, {-0.5108256237659907, 
       FormBox[
        TemplateBox[{0., 0.}, "Spacer2"], TraditionalForm], {0.005, 0.}, {
        AbsoluteThickness[0.1]}}, {-0.35667494393873245`, 
       FormBox[
        TemplateBox[{0., 0.}, "Spacer2"], TraditionalForm], {0.005, 0.}, {
        AbsoluteThickness[0.1]}}, {-0.2231435513142097, 
       FormBox[
        TemplateBox[{0., 0.}, "Spacer2"], TraditionalForm], {0.005, 0.}, {
        AbsoluteThickness[0.1]}}, {-0.10536051565782628`, 
       FormBox[
        TemplateBox[{0., 0.}, "Spacer2"], TraditionalForm], {0.005, 0.}, {
        AbsoluteThickness[0.1]}}, {0.6931471805599453, 
       FormBox[
        TemplateBox[{0., 0.}, "Spacer2"], TraditionalForm], {0.005, 0.}, {
        AbsoluteThickness[0.1]}}, {1.0986122886681098`, 
       FormBox[
        TemplateBox[{0., 0.}, "Spacer2"], TraditionalForm], {0.005, 0.}, {
        AbsoluteThickness[0.1]}}, {1.3862943611198906`, 
       FormBox[
        TemplateBox[{0., 0.}, "Spacer2"], TraditionalForm], {0.005, 0.}, {
        AbsoluteThickness[0.1]}}, {1.791759469228055, 
       FormBox[
        TemplateBox[{0., 0.}, "Spacer2"], TraditionalForm], {0.005, 0.}, {
        AbsoluteThickness[0.1]}}, {1.9459101490553132`, 
       FormBox[
        TemplateBox[{0., 0.}, "Spacer2"], TraditionalForm], {0.005, 0.}, {
        AbsoluteThickness[0.1]}}, {2.0794415416798357`, 
       FormBox[
        TemplateBox[{0., 0.}, "Spacer2"], TraditionalForm], {0.005, 0.}, {
        AbsoluteThickness[0.1]}}, {2.1972245773362196`, 
       FormBox[
        TemplateBox[{0., 0.}, "Spacer2"], TraditionalForm], {0.005, 0.}, {
        AbsoluteThickness[0.1]}}, {2.995732273553991, 
       FormBox[
        TemplateBox[{0., 0.}, "Spacer2"], TraditionalForm], {0.005, 0.}, {
        AbsoluteThickness[0.1]}}, {3.4011973816621555`, 
       FormBox[
        TemplateBox[{0., 0.}, "Spacer2"], TraditionalForm], {0.005, 0.}, {
        AbsoluteThickness[0.1]}}, {3.6888794541139363`, 
       FormBox[
        TemplateBox[{0., 0.}, "Spacer2"], TraditionalForm], {0.005, 0.}, {
        AbsoluteThickness[0.1]}}, {3.912023005428146, 
       FormBox[
        TemplateBox[{0., 0.}, "Spacer2"], TraditionalForm], {0.005, 0.}, {
        AbsoluteThickness[0.1]}}, {4.0943445622221, 
       FormBox[
        TemplateBox[{0., 0.}, "Spacer2"], TraditionalForm], {0.005, 0.}, {
        AbsoluteThickness[0.1]}}, {4.248495242049359, 
       FormBox[
        TemplateBox[{0., 0.}, "Spacer2"], TraditionalForm], {0.005, 0.}, {
        AbsoluteThickness[0.1]}}, {4.382026634673881, 
       FormBox[
        TemplateBox[{0., 0.}, "Spacer2"], TraditionalForm], {0.005, 0.}, {
        AbsoluteThickness[0.1]}}, {4.499809670330265, 
       FormBox[
        TemplateBox[{0., 0.}, "Spacer2"], TraditionalForm], {0.005, 0.}, {
        AbsoluteThickness[0.1]}}, {4.605170185988092, 
       FormBox[
        TemplateBox[{0., 0.}, "Spacer2"], TraditionalForm], {0.005, 0.}, {
        AbsoluteThickness[0.1]}}, {5.298317366548036, 
       FormBox[
        TemplateBox[{0., 0.}, "Spacer2"], TraditionalForm], {0.005, 0.}, {
        AbsoluteThickness[0.1]}}, {5.703782474656201, 
       FormBox[
        TemplateBox[{0., 0.}, "Spacer2"], TraditionalForm], {0.005, 0.}, {
        AbsoluteThickness[0.1]}}, {5.991464547107982, 
       FormBox[
        TemplateBox[{0., 0.}, "Spacer2"], TraditionalForm], {0.005, 0.}, {
        AbsoluteThickness[0.1]}}, {6.214608098422191, 
       FormBox[
        TemplateBox[{0., 0.}, "Spacer2"], TraditionalForm], {0.005, 0.}, {
        AbsoluteThickness[0.1]}}}, {{0., 
       FormBox["0", TraditionalForm]}, {0.1, 
       FormBox["0.1`", TraditionalForm]}, {0.2, 
       FormBox["0.2`", TraditionalForm]}}}]]], "Output",
 CellChangeTimes->{
  3.835514451588188*^9, {3.835514571730274*^9, 3.835514591033733*^9}, 
   3.835514691509879*^9, 3.835514726944249*^9},
 CellLabel->
  "Out[241]=",ExpressionUUID->"03077f71-9981-4846-856b-03e53cbb7f71"]
}, Open  ]]
}, Closed]]
}, Open  ]],

Cell[CellGroupData[{

Cell["Simulations", "Subsection",
 CellChangeTimes->{{3.835516301304944*^9, 
  3.835516303172336*^9}},ExpressionUUID->"bc3fc8ff-538e-4023-95cc-\
3b474cb9f8e6"],

Cell[CellGroupData[{

Cell[TextData[{
 "Example of a metapopulation: ",
 Cell[BoxData[
  FormBox[
   RowBox[{
    RowBox[{"\[Rho]", "=", "0.2"}], ",", " ", 
    RowBox[{
     RowBox[{"K", "\[VeryThinSpace]", "s"}], "=", "1"}], ",", "2"}], 
   TraditionalForm]],ExpressionUUID->"0c1db2b3-522d-4ee8-90de-2d304db07ddc"],
 ", K=200, Nm=0.1"
}], "Subsubsection",
 CellChangeTimes->{{3.8303078923202343`*^9, 3.830307918643568*^9}, {
  3.830307955154969*^9, 3.830307961934444*^9}, {3.830654422023148*^9, 
  3.830654422023218*^9}, {3.830664832374249*^9, 
  3.830664848300728*^9}},ExpressionUUID->"abcbd722-4b65-41e6-a03d-\
b7d6a5ae0875"],

Cell[TextData[{
 "This sets up the simulation, running for ",
 Cell[BoxData[
  FormBox[
   SuperscriptBox["10", "4"], TraditionalForm]],ExpressionUUID->
  "17f58bdd-7272-4a8c-8fc1-93a84a4c8f85"],
 " generations and storing every 100 generations.  The 10 loci evolve \
independently, and are in effect replicates.  This is reasonably fast (a few \
minutes)"
}], "Text",
 CellChangeTimes->{{3.83066482850739*^9, 3.830664963696229*^9}, {
  3.834545474170537*^9, 
  3.834545507730207*^9}},ExpressionUUID->"eb44c608-e292-4f4f-b9b9-\
1d526a1e0874"],

Cell[CellGroupData[{

Cell[BoxData[{
 RowBox[{
  RowBox[{"nloci", "=", "10"}], ";", 
  RowBox[{"KK", "=", "200"}], ";", 
  RowBox[{"ndemes", "=", "100"}], ";", 
  RowBox[{"\[Rho]\[Rho]", "=", "0.2"}], ";", 
  RowBox[{"Nm", "=", "0.1"}], ";", 
  RowBox[{"Tm", "=", "10000"}], ";", 
  RowBox[{"\[Delta]t", "=", "100"}], ";"}], "\[IndentingNewLine]", 
 RowBox[{
  RowBox[{"sel", "=", 
   RowBox[{"{", 
    RowBox[{"0.005", ",", 
     RowBox[{"-", "0.01"}]}], "}"}]}], ";", 
  RowBox[{"s", "=", 
   RowBox[{"initS", "[", 
    RowBox[{"sel", ",", "\[Rho]\[Rho]", ",", "ndemes", ",", "nloci"}], 
    "]"}]}], ";"}], "\n", 
 RowBox[{
  RowBox[{"j0", "=", 
   RowBox[{"initJ", "[", 
    RowBox[{"KK", ",", "\[Rho]\[Rho]", ",", "ndemes", ",", "nloci"}], "]"}]}],
   ";"}], "\[IndentingNewLine]", 
 RowBox[{
  RowBox[{"time", "=", "0"}], ";", 
  RowBox[{"jl", "=", 
   RowBox[{"runPD", "[", 
    RowBox[{"KK", ",", "Nm", ",", "s", ",", 
     RowBox[{"{", 
      RowBox[{"Tm", ",", "\[Delta]t"}], "}"}], ",", "j0"}], "]"}]}], ";", 
  RowBox[{"Dimensions", "[", "jl", "]"}]}]}], "Input",
 CellChangeTimes->{{3.830154093281001*^9, 3.830154218213541*^9}, 
   3.830154330721404*^9, 3.830154492584547*^9, {3.830308423228427*^9, 
   3.830308423705406*^9}, {3.8303084937756777`*^9, 3.830308531605321*^9}, {
   3.830308566031097*^9, 3.8303086696941967`*^9}, {3.830654586629961*^9, 
   3.830654653484466*^9}, 3.830654693097866*^9, {3.830655059178738*^9, 
   3.830655095099347*^9}, {3.83065545716803*^9, 3.830655470411381*^9}, 
   3.830655520341125*^9, 3.83065568525226*^9, {3.8306563856460342`*^9, 
   3.8306563858063793`*^9}, {3.830659621440918*^9, 3.830659654044796*^9}, {
   3.830659792834218*^9, 3.830659799216612*^9}, {3.8306608587807493`*^9, 
   3.8306608699543467`*^9}, 3.830660903850984*^9, 3.8306646646871853`*^9, {
   3.8345454035412407`*^9, 3.83454543365656*^9}},
 CellLabel->"In[98]:=",ExpressionUUID->"2ba3779b-61c6-4a62-a67b-8086dc2df6a2"],

Cell[BoxData[
 RowBox[{"{", 
  RowBox[{"101", ",", "100", ",", "10"}], "}"}]], "Output",
 CellChangeTimes->{
  3.830154223375552*^9, 3.83015434182787*^9, 3.830154494890225*^9, 
   3.830308553580168*^9, {3.830308676326788*^9, 3.830308703010034*^9}, 
   3.830654520557835*^9, 3.830654719699407*^9, 3.8306550989763947`*^9, 
   3.830655546783517*^9, 3.830655586811352*^9, 3.830655769286491*^9, 
   3.830656686154624*^9, 3.830661090282868*^9, 3.83454562017546*^9},
 CellLabel->
  "Out[101]=",ExpressionUUID->"8c01ddb2-edfc-4b06-a7c4-4e765d8e0e01"]
}, Open  ]],

Cell["\<\
The top row shows the mean allele frequencies at 10 loci, and the overall \
mean (red), in the two habitats (left, right). The magenta curve shows the \
fixed state approximation, which underestimates the migration load.  The \
bottom row is similar, but shows the fraction of demes >50% instead of the \
mean allele frequency - which is closer to the  spirit of the fixed state \
approximation.  There is still a substantial discrepancy, though perhaps it \
is slightly smaller.\
\>", "Text",
 CellChangeTimes->{{3.830660404516423*^9, 3.8306604093055983`*^9}, {
  3.830662173620414*^9, 3.830662211758643*^9}, {3.830662247417099*^9, 
  3.8306622544050217`*^9}, {3.830664603234476*^9, 3.8306646049766817`*^9}, {
  3.83066465065314*^9, 
  3.830664766125822*^9}},ExpressionUUID->"36b2b28f-4a24-496a-a7ac-\
2e4d046b91a4"],

Cell[TextData[{
 "The codes that generated the figure are in the closed cells (to open them,  \
click on cell ",
 Cell[BoxData[
  FormBox["\[Rule]", TraditionalForm]],
  FormatType->TraditionalForm,ExpressionUUID->
  "8ce878ce-6770-4230-9c0a-9017a34fa995"],
 " cell properties \[Rule] open) ."
}], "Text",
 CellChangeTimes->{{3.848300658437175*^9, 
  3.848300701460025*^9}},ExpressionUUID->"65cf630c-3fd1-4b16-9959-\
073ea1524345"],

Cell[CellGroupData[{

Cell[BoxData[{
 RowBox[{
  RowBox[{"t", "=", 
   RowBox[{"Tm", "/", 
    RowBox[{"(", 
     RowBox[{"KK", "/", "Nm"}], ")"}]}]}], ";", 
  RowBox[{"ss", "=", 
   RowBox[{"softP", "[", 
    RowBox[{"\[Rho]\[Rho]", ",", 
     RowBox[{"Abs", "[", 
      RowBox[{"KK", " ", "sel"}], "]"}], ",", 
     RowBox[{"{", 
      RowBox[{"1", ",", "0"}], "}"}], ",", "Tm"}], "]"}]}], 
  ";"}], "\[IndentingNewLine]", 
 RowBox[{"GraphicsGrid", "[", 
  RowBox[{"{", 
   RowBox[{
    RowBox[{"{", 
     RowBox[{
      RowBox[{"Show", "[", 
       RowBox[{
        RowBox[{"plotMeanP", "[", 
         RowBox[{"KK", ",", 
          RowBox[{"{", 
           RowBox[{"Tm", ",", "\[Delta]t"}], "}"}], ",", 
          RowBox[{"jl", "\[LeftDoubleBracket]", 
           RowBox[{"All", ",", 
            RowBox[{"1", ";;", "20"}]}], "\[RightDoubleBracket]"}], ",", 
          RowBox[{"{", 
           RowBox[{"0", ",", "1"}], "}"}]}], "]"}], ",", 
        "\[IndentingNewLine]", 
        RowBox[{"Plot", "[", 
         RowBox[{
          RowBox[{
           RowBox[{"P1", "[", 
            RowBox[{"t", "/", 
             RowBox[{"(", 
              RowBox[{"KK", "/", "Nm"}], ")"}]}], "]"}], "/.", "ss"}], ",", 
          RowBox[{"{", 
           RowBox[{"t", ",", "0", ",", "Tm"}], "}"}], ",", 
          RowBox[{"PlotStyle", "\[Rule]", 
           RowBox[{"{", 
            RowBox[{
             RowBox[{"Thickness", "[", "0.02", "]"}], ",", "Magenta"}], 
            "}"}]}]}], "]"}]}], "]"}], ",", "\[IndentingNewLine]", 
      RowBox[{"Show", "[", 
       RowBox[{
        RowBox[{"plotMeanP", "[", 
         RowBox[{"KK", ",", 
          RowBox[{"{", 
           RowBox[{"Tm", ",", "\[Delta]t"}], "}"}], ",", 
          RowBox[{"jl", "\[LeftDoubleBracket]", 
           RowBox[{"All", ",", 
            RowBox[{
             RowBox[{"-", "80"}], ";;", 
             RowBox[{"-", "1"}]}]}], "\[RightDoubleBracket]"}], ",", 
          RowBox[{"{", 
           RowBox[{"0", ",", "0.04"}], "}"}]}], "]"}], ",", 
        "\[IndentingNewLine]", 
        RowBox[{"Plot", "[", 
         RowBox[{
          RowBox[{
           RowBox[{"P2", "[", 
            RowBox[{"t", "/", 
             RowBox[{"(", 
              RowBox[{"KK", "/", "Nm"}], ")"}]}], "]"}], "/.", "ss"}], ",", 
          RowBox[{"{", 
           RowBox[{"t", ",", "0", ",", "Tm"}], "}"}], ",", 
          RowBox[{"PlotStyle", "->", 
           RowBox[{"{", 
            RowBox[{
             RowBox[{"Thickness", "[", "0.02", "]"}], ",", "Magenta"}], 
            "}"}]}]}], "]"}]}], "]"}]}], "}"}], ",", "\[IndentingNewLine]", 
    RowBox[{"{", 
     RowBox[{
      RowBox[{"Show", "[", 
       RowBox[{
        RowBox[{"plotFixP", "[", 
         RowBox[{"KK", ",", 
          RowBox[{"{", 
           RowBox[{"Tm", ",", "\[Delta]t"}], "}"}], ",", 
          RowBox[{"jl", "\[LeftDoubleBracket]", 
           RowBox[{"All", ",", 
            RowBox[{"1", ";;", "20"}]}], "\[RightDoubleBracket]"}], ",", 
          RowBox[{"{", 
           RowBox[{"0", ",", "1"}], "}"}]}], "]"}], ",", 
        "\[IndentingNewLine]", 
        RowBox[{"Plot", "[", 
         RowBox[{
          RowBox[{
           RowBox[{"P1", "[", 
            RowBox[{"t", "/", 
             RowBox[{"(", 
              RowBox[{"KK", "/", "Nm"}], ")"}]}], "]"}], "/.", "ss"}], ",", 
          RowBox[{"{", 
           RowBox[{"t", ",", "0", ",", "Tm"}], "}"}], ",", 
          RowBox[{"PlotStyle", "\[Rule]", 
           RowBox[{"{", 
            RowBox[{
             RowBox[{"Thickness", "[", "0.02", "]"}], ",", "Magenta"}], 
            "}"}]}]}], "]"}]}], "]"}], ",", "\[IndentingNewLine]", 
      RowBox[{"Show", "[", 
       RowBox[{
        RowBox[{"plotFixP", "[", 
         RowBox[{"KK", ",", 
          RowBox[{"{", 
           RowBox[{"Tm", ",", "\[Delta]t"}], "}"}], ",", 
          RowBox[{"jl", "\[LeftDoubleBracket]", 
           RowBox[{"All", ",", 
            RowBox[{
             RowBox[{"-", "80"}], ";;", 
             RowBox[{"-", "1"}]}]}], "\[RightDoubleBracket]"}], ",", 
          RowBox[{"{", 
           RowBox[{"0", ",", "0.04"}], "}"}]}], "]"}], ",", 
        "\[IndentingNewLine]", 
        RowBox[{"Plot", "[", 
         RowBox[{
          RowBox[{
           RowBox[{"P2", "[", 
            RowBox[{"t", "/", 
             RowBox[{"(", 
              RowBox[{"KK", "/", "Nm"}], ")"}]}], "]"}], "/.", "ss"}], ",", 
          RowBox[{"{", 
           RowBox[{"t", ",", "0", ",", "Tm"}], "}"}], ",", 
          RowBox[{"PlotStyle", "->", 
           RowBox[{"{", 
            RowBox[{
             RowBox[{"Thickness", "[", "0.02", "]"}], ",", "Magenta"}], 
            "}"}]}]}], "]"}]}], "]"}]}], "}"}]}], "}"}], "]"}]}], "Input",
 CellOpen->False,
 CellChangeTimes->{{3.830154858477602*^9, 3.830154902335144*^9}, {
   3.8301549395522947`*^9, 3.8301549741660023`*^9}, {3.830655301056719*^9, 
   3.830655427816803*^9}, {3.8306556239037523`*^9, 3.830655626791876*^9}, {
   3.830655793612259*^9, 3.830655825021193*^9}, {3.830656099878543*^9, 
   3.830656252632145*^9}, {3.8306603468425217`*^9, 3.830660382327736*^9}, {
   3.830660419103715*^9, 3.830660422001711*^9}, {3.8306604841650867`*^9, 
   3.830660512098041*^9}, 3.830660848608799*^9, {3.83066090859556*^9, 
   3.830660923496253*^9}, {3.8306610367050457`*^9, 3.830661214539701*^9}, {
   3.830661302639348*^9, 3.830661305509329*^9}, {3.830661346974366*^9, 
   3.830661356724069*^9}, {3.830661503831533*^9, 3.8306615074289637`*^9}, {
   3.830661560482978*^9, 3.830661600036255*^9}, {3.830661634078291*^9, 
   3.830661662970648*^9}, {3.830664609287272*^9, 3.8306646230079117`*^9}, 
   3.8345456759027567`*^9, {3.834546052409779*^9, 3.834546074428109*^9}},
 CellLabel->
  "In[123]:=",ExpressionUUID->"289f7ac2-2c7a-4e08-8115-7077587c224c"],

Cell[BoxData[
 GraphicsBox[{{}, {{InsetBox[
      GraphicsBox[{{{{}, {{{}, {}, 
            {RGBColor[0.368417, 0.506779, 0.709798], PointSize[
              NCache[
               Rational[1, 72], 0.013888888888888888`]], AbsoluteThickness[
             1.6], LineBox[CompressedData["
1:eJxVlHtIk2EUxoeMiJAIkTDpssKuJtkflSHhU3a/0MUQkxEhBkvKVnRZEYmV
ZHRRS7OLYpamltnUNXXN+W2KSURFGWVqamHaRbujIUnf+36Pf2wwxm/nPZf3
nOe8U+P2btnpo9Ppdqpf8ev9+R6h/W5Dclbk2d09/eRd6Bkq+fFiQ5/Gyn6k
fNlcPTnlK+1HMK89aFRyFhlJqMj9VtS4jqycwMsNceNiFpM7UxhvxP8MnAcu
BeijyYZz6H4+rfXv8ZF4aVCLUT2+aByagSVjXt8yLyErF6EeTnAe+KzxpkzU
/5llTPN8Yr4sLNjuWOPrQzZnI80jDpB1V1FgFhHJ6dcQGx/esfF8L+vJwequ
o/5lqxjfmotXlk8z5o8mIw+nx7c8HYiiv+kGFtuaDrny6B+ajz3ywrQP5kOW
E0x/5SZEtNKJtKfewrIdogM9vE8BDrvyAue1f9Q4oBD66LEhFbnkzkKoxWYn
+jFf8W2IaLHx9DcX4aTyOH+FnRxWzHhkXQm2fii83mCgf1MJylaJC9Oefgch
cqDdGsfcZTyyoRSzjaKj9O8tZT30t97Do3WLzizdwXotZewX7biPmbJgst7q
fR+TFeI24R3kJ1Zk9B2LWLCd/QotZzzaM8uZj/EGyzFJDpT5jRWYIBvI+pUK
3AgUCn6vcVAl9UtOrYRPsMjQpfHXSjwbiFI7RvsmG/VDttkgxx9IDngAKads
+h97gH5RvoPcOcKdGi+3e3OxHXKc4WTfKlwW6zlENlfhSqKfOpIOjZuruL/k
sGpMHyX+Yb6cauyTC0R/XQ3Edtqa3mkcX0N9k5tqECMF3arxXAf3tY36cCAp
QfzzVuPfDu43OeYhchoM1v2mFo2dD5mf8QxO+ElB8fwpJ/VLe68T/lKQzLe+
lvvEeNZaDDeLgt9o7O/i/tJucWGKfLAYr82FlfZf/5otZNRBrncX8xfUYa2v
mDjteoX3Z7yFCqTcjWSTQr3x/DUFsp2HWO8TBcLa/Zz9HFYgn8vIdurX7c1x
bs6bnOmG2jxV8uRGN+Tz8JfxB918bzjPOR4MCnk2kI0e7jfPX/DgoBjfWMZT
PNQz7T89fH/JQfV873m/6Hq+H+xXaj312BrxH2emK4Q=
              "]]}}, 
           {RGBColor[0.368417, 0.506779, 0.709798], PointSize[
             NCache[
              Rational[1, 72], 0.013888888888888888`]], AbsoluteThickness[
            1.6]}, {
            {RGBColor[0.368417, 0.506779, 0.709798], PointSize[
              NCache[
               Rational[1, 72], 0.013888888888888888`]], AbsoluteThickness[
             1.6]}, {}}, {
            {RGBColor[0.368417, 0.506779, 0.709798], PointSize[
              NCache[
               Rational[1, 72], 0.013888888888888888`]], AbsoluteThickness[
             1.6]}, {}}}, {{}, {}}}, {{}, {{{}, {}, 
            {RGBColor[0.368417, 0.506779, 0.709798], PointSize[
              NCache[
               Rational[1, 72], 0.013888888888888888`]], AbsoluteThickness[
             1.6], LineBox[CompressedData["
1:eJxVlHtMjWEcx89aMzMzs0YzsyR35viDMrO+hrllwtawM2tnZUcjh5klLXNp
aqSiNES6HBXJqU6303G85xxazCWcWEiShMr9Esm8z/t8+8O7vXv3eX+/5/d8
f5fnmWDcsS7aR6fTRauv+P7/fAqV340wjtww39b4gbwVztyxs1uDyMouhAWn
LIrs7KV9L/27JWM/di4c9qTATLtyEGXL2uP9ysgvkyBoWfvg+hTcDLDuMmX0
SA44hotnb6h/yEjDNEOa+/tUsj4Dch1ZOYGk7rW145PI4Znkwf2yELWgbU1q
Nu3mbLTc+7m+w0LWncbRbV39JZ/fS04/A9ftvKXVX99QTw46mwKf/UrslGw9
h1t7REVeU18uJqrWGAfZdIH6yfo82FcM95lxhOv78mDK6E0InUtW8iGqt8dJ
Ti7AB9W62c714YWI1ATQ7m+BiDa6pYv5WZAjtjPRXnwRopq9CbSbi3Aga7Ga
Iu0hxdiiPYyvK0G+mu2At0NyYwn2xzh2n/Qnp1+C2vwhB7JeSd5wGb8ThcNL
1qcUWvq7yW9LOS/trNcVqMmoFSDHlTEe/XEVn4oaVgWnkH2tOP9R/CCbrJgz
tHTcpijyHStEtXLHkvXluHtHPC8kZ5YzP3JfOYZoBWiTbKjAEq3hZKUCYroM
afQPqsQD0e4YcnIlpmgCnkvuqYQ2joZn7I8Np0R5+1sk22yMT7t/Ffv3VHJC
FbT0F7eyf1U8T4y/pBqCmgJpL67GqEOKOpHUM7wGHiHXTf3mGmjlWUD21nA+
6B9Si1kV59SKsl45tUjNjlVD0q6rwz5xHOO5f1QdikU7FlFvYx3P8xPJM+3s
Nzndzn42S/5mxw8h77uX81KPiBFCwQPJjnqowdSI9A9w8PzR/7ADK7UEaH/r
4Hw/khx2jeePbL2G7WL5Q8b3c3I/2uOc6LCIA/lQ8nMn/qjeq41NnL/rrB/9
C6/z/iD7Krx/qG+egm8D3rh3k7mfSeF9Qj6jQNw2saPuc14VziP3+6vw/DOe
3oVJ2oBSn9HF80fOdLE/5AYXtPSKyH0u9Ai53azXdDfEat+Ix5x3N/Njv467
qZf+ihuFoh0F1PPFzXpxfZAHy7ULm/4RHoRrA0T/ZA/GaAGbQ/8B9fgtnQ==

              "]]}}, 
           {RGBColor[0.368417, 0.506779, 0.709798], PointSize[
             NCache[
              Rational[1, 72], 0.013888888888888888`]], AbsoluteThickness[
            1.6]}, {
            {RGBColor[0.368417, 0.506779, 0.709798], PointSize[
              NCache[
               Rational[1, 72], 0.013888888888888888`]], AbsoluteThickness[
             1.6]}, {}}, {
            {RGBColor[0.368417, 0.506779, 0.709798], PointSize[
              NCache[
               Rational[1, 72], 0.013888888888888888`]], AbsoluteThickness[
             1.6]}, {}}}, {{}, {}}}, {{}, {{{}, {}, 
            {RGBColor[0.368417, 0.506779, 0.709798], PointSize[
              NCache[
               Rational[1, 72], 0.013888888888888888`]], AbsoluteThickness[
             1.6], LineBox[CompressedData["
1:eJxVlHlIVFEUxgeRiIgQkRCJ0BjMMtAIS4mYrywq2gvEZBAZNCwqJytTk6RF
UlrU0iQx1NTSMht13Ed9M1bYgkgILWqOmamZlmZlmNF7933+MReG4ce57yzf
Oed6GWL2RzlpNJoo+af8O57vOvX/IC4vftfx+8A38mGsnl++JCxyXGUpFqXP
dqxL20jWJMDcHteS7zGmMpKxvm/PtZzjZOkCNix4U2TcQLanQP2OrEnD37KJ
17sMZM+r2Naf6FaxdZT+0vHU0xQbnflFZf9M3Aq+cnRoZpj+b2C3wSU0yDyk
8t4sFHj49Wrn0W7Ppj/ajTlIPmI5ddP9M+PfxlnZ2p9IzshFuu2njz59kPnk
YbBzWfefc7Sb7iBSFEg78jHirShEe3QBLkovCrfU0u5fiGNDM3KFn1SeLkSQ
EIws3cWkXL1LKDm1CF5KuWMfWU8x4w+o7F6CM7Lafr1ke4mjv9J7kJsTMdhJ
Nt5n/cwnsBThjdsXOvnO1V8G0S5XcnsZFDXb43g/4wGEPG6MF/oQAcIB/XuW
Qxb7fHYwebgcD5R2uvC+6RGUbpVNsJ74Cown6WQXtOMxVugVxRnP2cR66S/a
hJOyGkk62l+ZOH9z+lZCyLuLnFVJvel/uhJTs13xI96Mr6/CpgglQj/1r8Ia
ccjaaiwXA09OrcZzZbz97Cp/rYaraPAH9scMkb6+T2WzmfHI7jVQps05hN8n
1XB+yPYa5sP7m2tZP/2X1uKEWKBelRfW4aU8XT9maTfWQazXAvrrqqM/3g+s
R+5t5dB/Xj33mXZNA/vdo3JkA/Xu5jw0QIyblvFWNVJ/xsto5HxQr6lG7jM5
tAm+4kGh/pYm7jPZ04LTijyLyJcsiBEC0/+wBSKdAPLOZvaX9Zia+T3tbi0I
EwKT41v4XvB+TwuU122ghPWjlfPM+8Wt3Geys8T75LWSYz7REvVivbkS5OWS
K6b9lcR9IP+THPvhb0XeE0UQssGKlNF99UtTqH+WFSJcOPvzzIoEkSB52goR
roPfr7Q5zovehl8+yoSyf9dtfN9pl2yO+UzaUGxUHNC/tg2HxHmvckgb31ty
ahvfq7e6/37wKjU=
              "]]}}, 
           {RGBColor[0.368417, 0.506779, 0.709798], PointSize[
             NCache[
              Rational[1, 72], 0.013888888888888888`]], AbsoluteThickness[
            1.6]}, {
            {RGBColor[0.368417, 0.506779, 0.709798], PointSize[
              NCache[
               Rational[1, 72], 0.013888888888888888`]], AbsoluteThickness[
             1.6]}, {}}, {
            {RGBColor[0.368417, 0.506779, 0.709798], PointSize[
              NCache[
               Rational[1, 72], 0.013888888888888888`]], AbsoluteThickness[
             1.6]}, {}}}, {{}, {}}}, {{}, {{{}, {}, 
            {RGBColor[0.368417, 0.506779, 0.709798], PointSize[
              NCache[
               Rational[1, 72], 0.013888888888888888`]], AbsoluteThickness[
             1.6], LineBox[CompressedData["
1:eJxdlHlIVFEUxkWkP0IiRMIsQkUiWtCIyojws7QFWzRDLCREFCwiJ4uyEKVM
UlrUUkTT3HPJbNRxH/XNKGZhJSWIlKmZqbkvoW3Su3c+/7AHw/B759yzfec+
+8DQk8HmZmZmwepP/C9/plxN/6cxkP+4xU47QT4HXdvVxkxbshKG4un3xwJX
L9mv03/cxIjCu3kf9dUY/W8h1CpaeZ1N7ouBRI9Rno/DIxsL31XbaLe7B/0V
8eY748VjsTN8ZON2snMiXolynMjKQwx2OHz8Gcl4XkmIOi8i0N6XDBG9PIOs
SYFBzV41O8L8qXgyWdDquZv2hDTWT7ZLR/8N69JD/YyvzcDcX1EQ60UmpsTx
ONpDsrBWJiQ7Z8M/3vhjkz95IZvzIys5+KCS3x5ybC5eqtHcAlifVx7zsR6b
fKxz6nFccXOpv3y8aRcPufApsmyFA+vTFLAfxnMpxK9IMaAh9l+E4yK9btjE
bf9xQjHSUsXD837PcGdN99t5n6X5lMDSfIv6ijxcgv0BQhGy9vlyPcNLoQZX
N4rx8QKi28EO1mOhJX/jPLU8T/92LXaerTtiaU52LoOoZiCfnFTG81857zII
9ScLBk3sXw57bVhI4jjtSjnkOJPJjhWQ7q3k2ArMCLn8yGMVOCwXgvG8dPC6
n3LRKpp2nQ6n5IUYoF6V+FMkBO83cUQlZLoDX6hfJfWh3b0K7ncvDP0uor2w
ChMRrmrLjGdZzfvCfJpqyHW3IHdWUy/6u9SgZP2ZoL295PQaHKyaVTeK/ma1
3B9yUC1qNsSMeteQ22qpL3lrHfWnPgl1nD95rg5j3iIC2a+e+pH19ZDtTXN+
dnrIdWsj39Yjx0MUyHzDesjxKqz/aAOkfBGcj7YB18TnoIds3YiuXM2+lV30
D29Eobieboz3qZHzpD+a2A85r4nz6eM+Ktxn6rNL4f2gf4iCBSFfC+1pCuR1
jye3K5Dr6MB6FhVcUqvL1dDubEDvCdEh6ws0UF/6Jxm4n8zXusQ8v2CASUfa
NxtxWYzHlXZ/I/UkPzCyH/orRsh19yTPGPm9+8z70Az5+ZzsNbFvM78vPbwf
zdghn27Xf0/eMOw=
              "]]}}, 
           {RGBColor[0.368417, 0.506779, 0.709798], PointSize[
             NCache[
              Rational[1, 72], 0.013888888888888888`]], AbsoluteThickness[
            1.6]}, {
            {RGBColor[0.368417, 0.506779, 0.709798], PointSize[
              NCache[
               Rational[1, 72], 0.013888888888888888`]], AbsoluteThickness[
             1.6]}, {}}, {
            {RGBColor[0.368417, 0.506779, 0.709798], PointSize[
              NCache[
               Rational[1, 72], 0.013888888888888888`]], AbsoluteThickness[
             1.6]}, {}}}, {{}, {}}}, {{}, {{{}, {}, 
            {RGBColor[0.368417, 0.506779, 0.709798], PointSize[
              NCache[
               Rational[1, 72], 0.013888888888888888`]], AbsoluteThickness[
             1.6], LineBox[CompressedData["
1:eJxVlAlIVFEUhgcRkZCQkJgiwkoiWkiJFgnxbyda1AixkAgxmKJ9w8qSFkkp
U9MKLUsr18xGHSedbHwzlrhlpVaIlWNlalqWFq1G7777T+CFx+N7595zz/Kf
Nyli17otLjqdbov6iPfI9TlQvjcgc/zsVz5uA+StWHpme/fv/E+Slb1IuLRz
zEnlI+2H4OEy4/TYNtoRg/6Q8omxfc79J5Bo/zYtPJHsiMU419DRs0rIunje
R3/eZ0feh0QUfGleE+FJ9k3G4s1dTya3O/2fh2eYv6n2IDk4FWsjxBf6c1yA
iK7pO3n3JVwdyK1ZNd8Zfxpi+0TA/ZKT0hG/SFzQx3iuYJ8h+WN04AfJxgza
exnfNawT6YbQbsjElPafx7ZVdjPeLGjpfCH/yILb8QtL1G+M/zrz7ZEcdwOd
h72KVnTSf/BNHEjRqxWjXZ8NLf2fPO/IxrOo3ql+7rTn5TC/98w3F6I61mvk
BXnYEzDqxY3dZF0+RDcyBsi1+ZDhdbEeBbDVZy0zD72THHYLOZcfeBv30u5d
yP6SewqRniYW2Xib/SJHFWH922zVA+/DHdaXdlcjRPaHvZifwcj4aW80Ypeq
vvosxuNbjEeNYpFTi6HJwUr+UQyZJzm8hPp7y/qXYIdoTzPtPqWsNzmulPG8
kdxfyngd7I8Jc7TVKdlkwnLz0HBrFFlfRj2So8vwdLIQCM87yvAnXwj8teSl
Zvanjf00cz7aJXvchRZO0Qv218nPJLfexdHAuZssK5+z3+UYFOMTxv1XytEg
2jncyv5XsP88H1mBPFU98Yt4vrYCCzuC1JEnz7RA7M6t4f4kCwonbIxc2NEi
+asFR7SC0X/YPWjl6OX5ynucB7J3JfzchQf6O1XJ+5upJ6f9qeTV96GN136y
8T71/0SylxVaeKseU29W/BLbU2h/aUWMQD39o4rzSH83q9AiyuXP/a4KRHZB
CbTPUxCs/QB53qDQPzldgfY7bOL+RmVkPn8V1oPsa6MeeF+EDZo8Mxh/qg2a
HAKaJNfYEK4NXAP1beN81EiebkedSuNn11HvdmjtG0N/5+zsF1mx46E6zYZk
xjtox0Ux/r/JPtWoFuNtJ4dWQ6jLw4X9jqv+X79//O4pAw==
              "]]}}, 
           {RGBColor[0.368417, 0.506779, 0.709798], PointSize[
             NCache[
              Rational[1, 72], 0.013888888888888888`]], AbsoluteThickness[
            1.6]}, {
            {RGBColor[0.368417, 0.506779, 0.709798], PointSize[
              NCache[
               Rational[1, 72], 0.013888888888888888`]], AbsoluteThickness[
             1.6]}, {}}, {
            {RGBColor[0.368417, 0.506779, 0.709798], PointSize[
              NCache[
               Rational[1, 72], 0.013888888888888888`]], AbsoluteThickness[
             1.6]}, {}}}, {{}, {}}}, {{}, {{{}, {}, 
            {RGBColor[0.368417, 0.506779, 0.709798], PointSize[
              NCache[
               Rational[1, 72], 0.013888888888888888`]], AbsoluteThickness[
             1.6], LineBox[CompressedData["
1:eJxVlGtIVFEUhQcRCQmJELGImMIkKsl+lErErLAIS+khiIlEiIaJoViElhU9
RMUeWlbkIzW1tMzG8T2O453RRMrKTDDznZmKj8wsJ6zonnvXHy8Mw8c6Z5+9
197nrAuLORJhp9FoIuSf+F/6zerU/6Mw+i2325w8Qz6JXxtDb1l/TqssxSGn
RauPiyRrEnDPNy16bHFKZVzCBofLd33TJrn+CkY71vf+vkh9KAlv2sVH1qTi
uLJgQmXtdUSZztxxtSfjFvaLdFzInhnodxMHjDP+bcw+aT3glTqm8qFMNP8U
CZOH7uLU2GLp905y7H0Ycr/JO77y/AfMZ1Tl9Cwo6UdT1+bAPsjJw5BLXZ+L
+b9d8RPuZOQxHjkyH+tkdzKmyZ4FCFsR7FPV9kVlWwHrI0uPMNcZIC/h+pRC
+Hul7j4+Sv1QEZJdet4uBFJ3LYYtcKQ4u4U8VMz6ySWPEb5z8OCN+9wf+4R+
kb1LkDDhvm1Z2QjrL6X/wyq3lbJf5PSnKFsTIockBz+Dh1IwWVuGmUTd9mNG
8ngZkiYP161NIuufo+aHMOyzyvHlzJeMF3Au3zd8zpn52Oshb5YjkCP12KwY
wHjteij2BbEezwrI5p4153F9ZgXMeau39ruRbRVYpTSQ+0MNmBLpTQ7SfwM+
CPt9BlR2q8Trgr1yyp/Yj0rGoz5ViXcLogF97E8V56tX5aoqPBTj4EV2rYbo
pmypyonVvD/koWr8kXcHhPG8PTXsD7mkhv5y/fJaBCsFk2Nr4dhdGLvLkdxV
y/4zP+86zhvzz6nj/eB6TT3nleeF17Pf1NvqoZQXwHhbjFD3kdONuCDS8+P+
eSPei/GJoh7cwHkimxo47/2cHxPrpX7NBCdlwBhv3ATLK9GQHpX9Gxmfur4R
VyWxgPk6m3FeGSjq8WY8zhaGk/vMOKF8ZDQhRDGM8YuaqH/kPEr0o1vlHRIU
u7t5XqSE07J7iTpyloR8MS4O5HYJyvPVw/P+SVDwLXVPC3XWH2bhfeH5mZal
+bRa6D/j2Sx8v6hvsvL9ZrxQK8RtcfIg37RCeV46yJIVL8U4ZrAfc9al/XBr
RsxK4TD1oGa+75ynlGYUCTsKB3T/AeawLZs=
              "]]}}, 
           {RGBColor[0.368417, 0.506779, 0.709798], PointSize[
             NCache[
              Rational[1, 72], 0.013888888888888888`]], AbsoluteThickness[
            1.6]}, {
            {RGBColor[0.368417, 0.506779, 0.709798], PointSize[
              NCache[
               Rational[1, 72], 0.013888888888888888`]], AbsoluteThickness[
             1.6]}, {}}, {
            {RGBColor[0.368417, 0.506779, 0.709798], PointSize[
              NCache[
               Rational[1, 72], 0.013888888888888888`]], AbsoluteThickness[
             1.6]}, {}}}, {{}, {}}}, {{}, {{{}, {}, 
            {RGBColor[0.368417, 0.506779, 0.709798], PointSize[
              NCache[
               Rational[1, 72], 0.013888888888888888`]], AbsoluteThickness[
             1.6], LineBox[CompressedData["
1:eJxdlHlIVFEUxoeQCJGQkLDNLGwhioyolAi/sJUWJ4OYQkIGgymkJolojxZJ
adM0TFPcTc1q3MZxHKc3Y4uFRYtle7aY2l62GFR0732ff9iFx+PHOffcc75z
7h1j3hS9boDBYFgnPvnvvz5H6P/V+DEx5rj3+0fyeiw3+5vCa8haAtICfVYN
nvKJ9u3oHj9tUMVI2rEXU5+GDNx38j399+PeNunxTuf2RITXNG9155INyRid
+G6FI4gcfAS7I2asdS7+wHjH0XFr7ONfexgvNBXD5PFVffFPIHlurHAhG9Mx
Qaazhtx+EmLzBtcWsjUDcnfOp77zM6HwDDklC75thdY5vn35ZCPaESQyJNty
sFdESwskI5f1dOtsyaN/F/PNh5KvmfbefHz70yoUecv8C3BblreBnFSIV8Wn
LwXbuN9YhHFCzcjDtAcWI+D8whc7AsjtxVDptpFLS7BTOTA/6xkoeRPJYaU4
tXHIAe06/Q1l1JP25jIssPeIDKlXSjmEmHGzn9PfdPY/fSowQjWc9q4KiORE
AqzXdg5ic9TRDPK28/31wAXmR/axMX6fnjaIZPPn26lHiw2/y77cWWbupL6V
8EhzDzm9EoeGPrz5cyW5txJSvfhOckwV54PxtCqocfPjeSHVnHf6J1UzP/L7
aui6kY017FeHzjX/cWAt1HgMf6Pzrlqo6xH5mv2r5TzRf54d5bI8f3KpHYuU
oGS/OkxXi2ytQ4k8LoHcWoeC+bKBjB/mYP2vdM524JpMZyrZUM/zX+ocV48i
OU6F7ZyHes7XU50nO5H6YZeQ7Bnnw8n+0/7Nic1yu5VsamC8Jzq7GmBSF4b2
YBf1pP2gC6o9cY85Ty7O40Odlzayfw84X42IVQ/EfZ0D3FDXJf4e582Npu/y
Qbur8xM3Psr0nWRc5H0gF11kv7jfR0NWplzkmRrfC55n0VgP92dpuCy6YUml
f4tG/dt0/qvh6pJZ4sliPaEeqPK6Gc/s4fvL+tI9uNEiF+1XPHwfyb0eGI9m
iArIk7xQ8s3m+TFeqHbMadX5mJf9IGtejJLXO4r+X73IGy4byvxCmqjvI51X
NUFd363kpCZY1EA8ivgHgfQb0g==
              "]]}}, 
           {RGBColor[0.368417, 0.506779, 0.709798], PointSize[
             NCache[
              Rational[1, 72], 0.013888888888888888`]], AbsoluteThickness[
            1.6]}, {
            {RGBColor[0.368417, 0.506779, 0.709798], PointSize[
              NCache[
               Rational[1, 72], 0.013888888888888888`]], AbsoluteThickness[
             1.6]}, {}}, {
            {RGBColor[0.368417, 0.506779, 0.709798], PointSize[
              NCache[
               Rational[1, 72], 0.013888888888888888`]], AbsoluteThickness[
             1.6]}, {}}}, {{}, {}}}, {{}, {{{}, {}, 
            {RGBColor[0.368417, 0.506779, 0.709798], PointSize[
              NCache[
               Rational[1, 72], 0.013888888888888888`]], AbsoluteThickness[
             1.6], LineBox[CompressedData["
1:eJxVlXlIVFEUxgeRiJCIkBpaNSQsi+wP04jwkzaiRUsQC5EQjSkqxRa0rGgR
lTZLzbLM3GfMbBzHfdQ3Y4WULYgR0aJmpqZmmqYlRXPv+/zDB8PjxznvnHu+
c84d17DI3REOGo0mwv4T76nPD1/1vQemzMHCp9sGyQdwJf3I7AvKd5WVaHiF
1mx1ciBrYvFqLLAz/w4ZZxFp936W3U//8zjcPWEYahlQuT0eR3XXB+J8adck
4XiK1jFoJu0ul7G54uff1pjJeNemfu95HbG9S1dPLyYrN5AXtX7G21xyQCpu
brh0qHviG/OlwcEjYc67l+SodJz2FRX0Mv9tyHI8elROzkDjqHvINRv9Xe5S
jz6VjZl4mysS0o4s/BLuo4ynu48/Zw5ajqUwnmc24vt2VS2KJ49n40WzeLp5
/hzmIyfmQsrjRf+APJxyLtnScZKszUeAbMhX1pePc2miYLK+AN5Jfvu6Xnex
3kLkbBKCkn30GG7ZETYrmP4aA6YXL9gbvo7cZIBM50xOLoIMt4TfBz+APF7o
F+pTjMWyQNp7irFRyG/opF4PyfSPKUGbvyiAjEdYJuRzp7+jEfvlQ9YZcUuM
3zNys5HzQPYsZT0dKqeWQnR7LJA8XortUhByiAlzhbmzjfqbINuf0K6yWxnn
6xP7UQZXY7S9JeT+Mki52j6yP2b244PKZjPnjXZtOfOR48phH/aVpkxyezn3
hbyxAnI8nZhPX0H93qvsVAm5Litpj6rETnv1a83k1kosFMfzZzyfKkhzE893
t4r6MJ6mGmJatY60h1dznmhvqsabGCEI46+oQdGQEJycXMP9oH4jNYxPDq7F
82wxgIxvqeV88nsXC6bJhPS/aOG8kXsskOUP0X97Heav+ug27Rz7Z6zDPZHe
m/11rp/a35h67hfjfajH+99iQclowBMX0eDPKuc1wNx0oj5rHtlRwYj9Nupd
Sl6jcN7IOoX3FzlD4X1Cbp5knu+fwn0he1pRcOex/QTkMCvzcb5TrayH/NTK
esjjVt4P5OU2zg/3K8Q2dV+v2qC3q5XkR1ZskOM6xu+Hbdw/2t0aGZ/1BDXy
PiEnNvL/odP3P01eMbU=
              "]]}}, 
           {RGBColor[0.368417, 0.506779, 0.709798], PointSize[
             NCache[
              Rational[1, 72], 0.013888888888888888`]], AbsoluteThickness[
            1.6]}, {
            {RGBColor[0.368417, 0.506779, 0.709798], PointSize[
              NCache[
               Rational[1, 72], 0.013888888888888888`]], AbsoluteThickness[
             1.6]}, {}}, {
            {RGBColor[0.368417, 0.506779, 0.709798], PointSize[
              NCache[
               Rational[1, 72], 0.013888888888888888`]], AbsoluteThickness[
             1.6]}, {}}}, {{}, {}}}, {{}, {{{}, {}, 
            {RGBColor[0.368417, 0.506779, 0.709798], PointSize[
              NCache[
               Rational[1, 72], 0.013888888888888888`]], AbsoluteThickness[
             1.6], LineBox[CompressedData["
1:eJxVlHlIlFEUxQeRiIgIkbJomcwiMsn+KA0JT3thoS2IhURIQUWpSItFGG2k
2K5iuWRmppbZ5740jt+MYbbQYqZt5timprbZYiu9977jHw4Mw2/ue/eed899
b0JYxMqNTiaTaaP4yt+Bn0/+xu8a+MTNXf/2wQfyZli2J7g5B/cYrEdhUVnv
38bo/vhu5I9Zu8GvlXHsw6XUG2YtinH9ACZoUZtO9TDuOIzvU0JP2L91c38c
Hi0PGx4ym2w+Cv+Z66qWDu3PdwK7OyfPGJzPuPepgfv101ByOrsMDkqkPrIj
Cc7Bw7yK0smRySip32nNGE02ncWREU/v/Vj13uCTKTgT7nJQv91JPWlo8Ri0
P2l+h8FaOuTq19nt1JcBIUYoIm86j10i+/QWsncmxOFESXJfJvrE7tQb76j/
Auu9NTg2C6pde9/wPBdRlP4xpy6A7JaN2eoAZEc25gxpzoqcQ869BJEsc2HZ
a543B6q81WGwby5cCxa37XElm/Kwrf133ueGVoPr8yDdHubVxn5cxidR3SeO
HHIFLqoA2ZwPIVZYRu7Ixw6VgKxdxfjDXSsqxpGjCyDddfIk4xoiVELqcdbY
z5fsp4ZRykDqu6txXhj3LmQ/yYmFuCXtnc58fYWolens5NAiTHz+M2aLhawX
4Zeg7Qlkj2KEKgHUF1sMYX781nbW7y6GX2vgseRw1gsq4XwxXlKCJaK7BYvJ
bqW4I9zo/fvC4L2l9JNxRynUuDux3oIypJyVn1f0swxj5fUKJA8th5OnnFiu
jyyHsn8I9TeW0w/q863APHGb3Z+3GJxWgT/C7eVh1GOqxEg10IxvqIQ8zccc
7q+vxGrZXjN5WhXEZRQ3nutPVrEfzPe1Cvfl9Uh9xnm5zvl/YrDlOt8XstnC
94F8yIKKcXJgyB0WqPQuTw1eVk39jGvVUOncmw12tXI+GY+2ch4fG/zCikny
Osc3cv5qsEwJajD4Yg1uBsg/uN5Z5/1ivlk69TdxPnXW5/oUnf485LzqOCft
9nlk8D8d6nnwYH1vG/tNDrNxnpgv0cb3kPXqbHz/yH02yO4c1Ll/qh3K7p/k
UDuUXX7Md9w+sJ5u530jf7HzvMzvUQtlv8Z4cC1U+hjGY2vpX5P/fzO2LJo=

              "]]}}, 
           {RGBColor[0.368417, 0.506779, 0.709798], PointSize[
             NCache[
              Rational[1, 72], 0.013888888888888888`]], AbsoluteThickness[
            1.6]}, {
            {RGBColor[0.368417, 0.506779, 0.709798], PointSize[
              NCache[
               Rational[1, 72], 0.013888888888888888`]], AbsoluteThickness[
             1.6]}, {}}, {
            {RGBColor[0.368417, 0.506779, 0.709798], PointSize[
              NCache[
               Rational[1, 72], 0.013888888888888888`]], AbsoluteThickness[
             1.6]}, {}}}, {{}, {}}}, {{}, {{{}, {}, 
            {RGBColor[0.368417, 0.506779, 0.709798], PointSize[
              NCache[
               Rational[1, 72], 0.013888888888888888`]], AbsoluteThickness[
             1.6], LineBox[CompressedData["
1:eJxdlXlIVFEUxgeRkAgJibCFMJKQFtQ/LCNivtBoLzMQC5EQBYsoabWQwkxS
WrTSFsnK1FwyG8d9HO3NCDaVRZYVoeaYlZqZpS22GL177+cf9mAYfvOdc+7Z
3p3ZUbtDY1wMBkOM/hHf45/PRvW9BZbVk1zmnxgkb0fpyq7DU0o/Kdb24Hl8
31x/tzH9EIaero+aHD6gGEeRZv/mE5HWT/tj2KCrSyo+KHYmw5w9WNC0to/+
qci6LJ4exV6nYAyI1FPoZbw0XNrlkaQ9IPudxcGGa9N9OxhPO4fOjacv7vIg
h2RAnOY4wPjOTPwp+qJnSD3uIiJlgWTD5fH+6VnQnfUTyF5XII/zJpuyIctx
MD6uIbRmVnL/Juqx13Eh6OTOnt9j+eagZObW6KWd5JEc/Dqyw7rvPP21G9DB
0zWMnJILfzfhMVZPHtaIcUwle+ZDh1ePfzCeMx/B4rgi+hfeRF7csokvc8fq
LRgfL7AQQo1bxvkYiiBOd19I3VGE2LMDCcYAxksvZn08L/wW9GHkrKh6z/6U
YIls2DvFvSXcn7fs122I7VnZ1a04vhRXxfgXU8cduC8UG0F2NUGWt5kca4Jp
j8iI3GyiPeP5lbF+ckYZ8yOPlCFCLiQ5wgxZXuQb9t8MfTj6BnQp9i7HfTF+
XyfnUc79bVf8sRxz2n7qEySHVCAxUwy8Q3HFf+xZiWmivWZyQiVk+k1kZyWq
hkdb4/teKw6uwmfRnlTqhVXYKwfSqXhSNYrFOk9mfnHVrJ96azVWyYbTP7CG
9THfKzUQ256k8TxDLR7q3RoepR5dy/2g7qjlPBh/gQUz9LdhQiLPT7dwPuSv
FtzTs1++jfbhddxf6tY6zJYOjO9lxX65gLQ/buV9wvx7rQiRCdN+XT085ICZ
r6me/WlTPKWB9VGPb0CYXJiXitsbsE6k9+4F9+8u86Oed3e87qrBJtZp+Jni
RRrfl1bup4bvPmLDnirO0hiP9s0aRLcyg8h/NTxqFg/t/Wy8L6hH2XhfkDNs
EN3vzn+uuMnG+43+IzbI69KlRfE8O/N/wn23s37qZ+y0Z3zNzvuc8Ybs+Nsq
fiB7N/J9pX1YI+dBPaWR/w8txn+FWR2A
              "]]}}, 
           {RGBColor[0.368417, 0.506779, 0.709798], PointSize[
             NCache[
              Rational[1, 72], 0.013888888888888888`]], AbsoluteThickness[
            1.6]}, {
            {RGBColor[0.368417, 0.506779, 0.709798], PointSize[
              NCache[
               Rational[1, 72], 0.013888888888888888`]], AbsoluteThickness[
             1.6]}, {}}, {
            {RGBColor[0.368417, 0.506779, 0.709798], PointSize[
              NCache[
               Rational[1, 72], 0.013888888888888888`]], AbsoluteThickness[
             1.6]}, {}}}, {{}, {}}}, {{}, {{{}, {}, 
            {RGBColor[1, 0, 0], PointSize[
              NCache[
               Rational[1, 72], 0.013888888888888888`]], Thickness[0.02], 
             LineBox[CompressedData["
1:eJxV1AtMU2cYBuCK6C7qmIpI3DK6BB0SFzBBgtsi71BhXkDiCAGtOnEQME6Q
xA2JOKcymbpRCMTIuIjjLmC5lFoocFoERWFORTYEsQLKReQmCBM16+l5t2RN
mpMn/9//8n3v6YdB4VuDLWQyWbDpKz7//xlxl56BeGPE5gvfl0N0GHyC3g1Y
7UILkfjAZq/3s3f+HT+EmVFz7B2OPJWM77Fq2G2919gg5x/DhfUVz1610MZY
pF6RqyJDadlPsNDNWmBd+0Sy/AzmHSg83d5HIx7WxV4Po5No5wQ82PLz2f2J
tJCI8B8s6+NX0r5JGN/nH1NcMcD9ktHqP+hUlUtHnMWGtKPLDLNp2TnUOJ9z
tE3ul6xMQdr87Gr9YlqeivJr39ZkLKFVaZCZN+zj+TLgsaavrTCaDj0P9aLp
G0ONvTxvJoTt8s9Hu+mpTIjXsS6mhQs47rQ55+0GOu43mDZzum9P+2bhpE3b
75Nf0rbZ+Lg0bTjXkzZmQ6xuVBidlwOPmyF3e/fSEbmIcV+1s7LxsWS3PJh2
81x6kJblw3S6PU076Gv58OvO/vWKnFYW4NGY3e3wXY8kB1zEarEgdrS8EOL1
XyjovkKETPbszmztYb2KcL3Ooyisk44qhjCY/tmKFhqXkD6c27BJQ1uqMHnQ
mDo/mw5VYeiweAG6SYV6MT4JtHMJEqyiXS+uoZNK8F76zuU3lN2sdwkc8xf+
sS6AVpRie0ntYLqui/UvRUjcnh0dnrR9meSGh+xHGTyTns/eZUsPlmGWKW3f
FRnZn3IUjN72DlLS5eXYNqG9dyqGtlVL+XanD6thLvcm2qhG5tTKx8VL6XUV
Ur4X0HkVuOMtvoD0XA3E6/wVQUdoEG+YcFBY0S0ahIWPxDb6PWC/L8N70ZmN
A5YcT70M87C+k/3Xst/011p4Rf5t1a+5zzxosd/lqAbH6BWV8DK/8JyvrGSe
OT5eiRneJ+ZtuUQHVGGOOufQ1eW0rgpxsdvu6LppuQ75WT5YuJs+ocOPbq31
37h0ME86OFiJK7RL3lwNU7F6jqffY76qkdFccPOuP21dg4Hk0rkHCumoGjx3
UJhK1Ca5owbBBV/5bf2IRi2WmVZrLqCzaiG271UwbSlA+/LkePuftKuAte8/
6XJdwvVDBSjPiw3keIrAPNJNAk7v653OH6VfC5jRafHWKTv+3lmP6376vCwf
OkiPwMWaW7JOzk/SI1Hxeu2Lp3SDHrKEI9OfRNBTev6/0o4GmOM8k+spDEh5
U3wj6F8MzActGNDVLxaMHjOg+VOfWwkK2r4OExsDTS3h+v51MLfjKh1X9995
/gHafDAK
              "]]}}, 
           {RGBColor[1, 0, 0], PointSize[
             NCache[
              Rational[1, 72], 0.013888888888888888`]], Thickness[0.02]}, {
            {RGBColor[1, 0, 0], PointSize[
              NCache[
               Rational[1, 72], 0.013888888888888888`]], Thickness[
             0.02]}, {}}, {
            {RGBColor[1, 0, 0], PointSize[
              NCache[
               Rational[1, 72], 0.013888888888888888`]], Thickness[
             0.02]}, {}}}, {{}, {}}}}, {{{}, {}, 
          TagBox[
           {RGBColor[1, 0, 1], Thickness[0.02], Opacity[1.], 
            LineBox[CompressedData["
1:eJwVz3s0lAkYBvBhaSjXlJSEWipTQi65dN53l4lMayVhi8q4RErFKsI6JNPH
Yiet4hBKzGwbipD7+FipUyTVqti+MTMazEw1m11tm5394znP+Z3z/PNYso8H
RKnTaLRvVPm/a7Z4vH7ebQM2Eu/3CwsKGNILwZ8JLXw1cN7g5ScFBPvxeg4S
Jli4Qy5rnleAafwwjUlsQGvNFrOTSgX8my6qdCG24Xhwno9CogD5OflbO8IH
u/wnzi19pAAJoby8mQjBzuGx7PdlChAumZtlEDEo3RRgobVdAdykSL8gbgr2
NC+uZpyWw2yws5775yw8azm8b25QBnrTz66XLSMw1Kw1TcNGBoSB7ZhRfSHa
2eral+fMwia/+xFhsxcwarur9qO5GYCJ33nunsUYVcSgXYuYgRGe029ZuSWY
kF3c5fpyGvStVwnCS8pQztpnVsmehmTZGMGarsAmpWVRnkQK/Y0Gl6Mzq5By
bsggkqWgV7D/+UvNa7jo2F/FfYZSOKZ7MT3oRjUe+Rwwk1/7Biyjf1pa7liD
CaNs0bKdb2Am4oyedKIWeXYrtkVMTcGHH/JOxWbysSFRTUORNwWBiYce3qHf
wD3HjziGuU3BoM66PHr9r9jvO/L3bbEEijL4LlZudUj3c0nSKpVA4iUzlo+k
HmN0DtulsiTgGx0q/ra/Ab2GMrqq1CSQLcsrCyduoUZpbkV6txh2ejvQ58Ju
Y2vcvdayM2K4m+8We+LLRowdYDAee4hhkB2kpjnViNc7znqdVhdD5GLprtVt
TRjF5Vzg9IuAf2W8cGXGHdzd0cLqLxBBiubOnJLAZqzNr9hTslcE0o8Dt7da
t2Dm8IGCQnMRfDHOe9YobUG6haaHXD4JfC6trrmzFafY5CatjkmYd2hLqzh7
Fx8X6F3ZWDAJUjYn8yqzDa+5WzB/YU9CZNQD1w0m7Tii3q2r7TQJROBJadGr
dgzpq/OcWDIJrsYFu7JudWC5702nptdCuNinUxuU3IkLw5fWNt8VQqFahQvT
vQu115ls5F8UwnJDXmqzXjeaFKb2tR8TAlPXqEV3tBtvFMT5E75CoMV/HFEG
9uDRLeGfi6yEULc6SSzr7MGbT5UVJ9SFcEtQqXxhLsBFnwa6q4UUfBzi7NfO
FaCBZla+vYCCy6Pm3TYyAfbWW2iKrlKQUynY/p1fL8bxHQo1cihoe7rGeLCl
F6Nf6ehcOkyBp9rmacYqEu8bPzFW30VBdH6s26QpiXRlNf88i4LclTW5pWYk
Vj04xdJXedjenKFtSWKPXL9jtS8FoWzDo5L1JOZEP/Lf5kPB9+QHWaUTiRNP
mTsSvCioOdf1bvluEg//WeX/zoOCQcN/vnoYoNr/2NCVovJsucuF7EASx9ck
uKur7NDc4KAMJtFzRCPcyJ2CLsnVxOEDJPqMWoc6u1Lw3JvzIfcoiVY+/gYZ
Tqr/T0jm1/EkHmAmxWipvOYQrXj+OIkaneuHuI4URCanOMckkshvZ9yr3krB
W17caeYZEuuC4mMe2FNg5MQb+JRKYhOn03Gvys4C0YqmdBK9Ejn6f9hRkDYW
1ro2k0TtVVlv32+hoCKqVOtFFoneVnVzaSr3vnsWws0m0TSPtYSusjjdiO+T
Q+J5ZbAt15YCrcX+8wscErmLHh80Vfk/rVFbWQ==
             "]]},
           Annotation[#, "Charting`Private`Tag$38439#1"]& ]}, {}}},
       AspectRatio->NCache[GoldenRatio^(-1), 0.6180339887498948],
       Axes->{True, True},
       AxesLabel->{None, None},
       AxesOrigin->{0, 0},
       DisplayFunction->Identity,
       Frame->{{False, False}, {False, False}},
       FrameLabel->{{None, None}, {None, None}},
       FrameTicks->{{Automatic, Automatic}, {Automatic, Automatic}},
       GridLines->{None, None},
       GridLinesStyle->Directive[
         GrayLevel[0.5, 0.4]],
       ImagePadding->{{15.28125, 8.781249999999943}, {12.84758413808666, 
        0.5000000000000142}},
       Method->{
        "OptimizePlotMarkers" -> True, 
         "CoordinatesToolOptions" -> {"DisplayFunction" -> ({
             (Identity[#]& )[
              Part[#, 1]], 
             (Identity[#]& )[
              Part[#, 2]]}& ), "CopiedValueFunction" -> ({
             (Identity[#]& )[
              Part[#, 1]], 
             (Identity[#]& )[
              Part[#, 2]]}& )}},
       PlotRange->{{0, 10000}, {0, 1}},
       PlotRangeClipping->True,
       PlotRangePadding->{{
          Scaled[0.02], 
          Scaled[0.02]}, {
          Scaled[0.02], 
          Scaled[0.05]}},
       Ticks->{Automatic, Automatic}], {192., -118.66252583997979}, 
      ImageScaled[{0.5, 0.5}], {360., 222.4922359499621}], InsetBox[
      GraphicsBox[{{{{}, {{{}, {}, 
            {RGBColor[0.368417, 0.506779, 0.709798], PointSize[
              NCache[
               Rational[1, 72], 0.013888888888888888`]], AbsoluteThickness[
             1.6], LineBox[CompressedData["
1:eJxtlHtIU1Ecx0UkQiQkpOxBzBLpJRphJhb+Ku1BRj5AlpjUUjFTmxbmK01N
0ny/0kyxpVNnZlOnzjnnNkNMQnoIIhUpEikZZRnak+6957s/LnRhjA/nnN/r
+z3HSXY5KNLaysoqkvvx////zlDKvMue1e3pPowv0tT4cvCssoCxMZEWArVb
cj+WYT2F3j/f+vpHxm3GlEmmMYVf77ci7M8m1676zy0jOD+dSzXxa3OMY1k4
n087wkrM37fHMpYU0jYuWoz+KuKVYB31uJfRT361ohTxy8X5AyrJznrXrXVT
xchXRW2LL0/J7LFfXk11TyTqxGhL/rvkpRlNMjSkMi6tRX9Yl9SR7gQfMYmx
ul7cDzWQRzi/o4Jx9H2abJQftJ3MQb0K4rtV+OH8ioK8350uqo5PRP0PqMLR
JmSNKzivkfjsgdoM9NNEs8p7fMWMHZW0ye2t86qsSPSnFNff2kzHZ1IdOo6h
fnkLbeDDd0GP/a3kxHVf9qkQ/atIaOdkNeNRFeUfOseNFP2UtlEC102jvIqx
9CH6uYP5tBNnls2hEZjHXDv0hT/Uj6BfJePkDswH8ekxsTpqGNuoKavqSEHs
B8s81dQstA/9nqkpSviQ372T7KX8BMCVnRTOBMO8O4lrNt3HA/MM6yIu+C/V
Yjbmb2EZY+du6HMYenTjPsCfC930inOT1Av+DNAQ77bxZeit0dBKMK/YDejV
Q0L6cOiT3iP203QP4vsz9u0lZv8L0LOX1gsXMJexXR/8Xg59+yhIMAzmM9FH
MjYQ6K0lQR7vEsZ1WvrCqe2Zb/F/P9YzGUf0436chx/6Ue9Rxrt1mA/mVaqD
v84yXtJhfxT8MgA90xjrB8TzlOjF9/+mHv7D/jk9NckFAzL2H8R9joa/BvEe
SBk7GMTxkg3Q5wrjNwbsx3kaot8qPiDiNw1RGnd7ZlKhr42RbAXDXmO8zwg/
xcOfRryPlxjXGnEfQ+FXI+YRwvivkZ5yqxvdrsO/Jlr6M5E875LAWGZCfl/4
2STuf8SE+R2Av01i/+w00wveHjF4L8PMtFf40H+xGXrFwf9m+C2Y8Vcz+Xvy
CiCf87D4PQsZFtefZ+E4n3/NF/no
              "]]}}, 
           {RGBColor[0.368417, 0.506779, 0.709798], PointSize[
             NCache[
              Rational[1, 72], 0.013888888888888888`]], AbsoluteThickness[
            1.6]}, {
            {RGBColor[0.368417, 0.506779, 0.709798], PointSize[
              NCache[
               Rational[1, 72], 0.013888888888888888`]], AbsoluteThickness[
             1.6]}, {}}, {
            {RGBColor[0.368417, 0.506779, 0.709798], PointSize[
              NCache[
               Rational[1, 72], 0.013888888888888888`]], AbsoluteThickness[
             1.6]}, {}}}, {{}, {}}}, {{}, {{{}, {}, 
            {RGBColor[0.368417, 0.506779, 0.709798], PointSize[
              NCache[
               Rational[1, 72], 0.013888888888888888`]], AbsoluteThickness[
             1.6], LineBox[CompressedData["
1:eJxtVGlIVGEUFREJkYgQsYUyEJNMtB9lIeKVrEitXEI0zEQUJjE1M1ORzC2d
3Pc0xVwml8zGfRyn8c0YZmIRZURQpEikZIumJW30vvedohd98HgcvuXee865
d1tEXECUqYmJSZT4sf//Vwjxf4kH/5+mdcH7+saTijgWEmiT80s784zz2E+h
pgMDn35MJXNM6TSrunbXVp2A85l0NXZ9ljCRwfF0DrkqPcNfP8rEfSW5vTpW
WB0LbFtA+TFvvrUv4j4VU7mNWdBaJ2CXUvKSDuA9oYyeP/wSOKvK59ivgqR0
9XGIV0kRUgGXOY6vpmUx2Xn7s4hfQ+4Wz5rj3a9wXFJLxcYVh9DiMuRTR9K2
RTXH6noSkxULqkV+DfSxdczHVVnDseI6rencfCLSDeddGsHnJY5XG8kx11pM
uRz5N8nj5TWjPuTn1yLn10ZF79M8dodplahPRQGaLTlv/aFX2w16coRVnI16
W6m2hq1Sjve2UcfiY/FEHupvp/tJ+oaNzmc4Hm8n7WFLU8fcg+CjA3ye4jj4
Jt4LAT+dJG03eHM810lL7PngFPB1C/VB3+Qu2r6LMVQB/m7L9TRTk1NP/YfW
MeipUJM6QVH6Li2d40k1Sds+F8BvN31vZwXFc1zRTSnz9mKEGPDdTQv+jCDw
Gdoj3xd65PHteilalyhaLgl69NIGZr+ekxwv9ILfROjTh/qjOe7ro1FWrhH9
YdMv1y+tH3oBT/dTG7OPJ/zhNUCSPQKzoOcA4kMfy0F5/PhB2iq+Jj7J8dQg
PZhkqwB6a6AH9K/TwJ/F0H+IVgNZxyJ+5NA/fhgiw0SjWEEhxzu19DSZEYj3
S7Tgq4rjZS1V7WeEIl7wMN1j5YVXcqwbBh/wq62OzDMqxRu5HGfr5HrN6TAP
Ijj2vUMSfZow+Os3PsqxlR5+sIXf9PT1IsvQgeMXeqpj00nhD/+NACNey4ic
DzNBns8eQZ6PQpD7s1agz0z+FfTXpEDerJ2s0a8/BZpJteo6NIN542JAP2E/
woD+QP9WGMhXGpjga8yA+6nwt0Fe7w4jicNWFOwc/G7EPnFcZMS8DYD/jXRc
GtjonyWjvL/tRsnk7xU0Kn8vb/TP+V+hCAjT
              "]]}}, 
           {RGBColor[0.368417, 0.506779, 0.709798], PointSize[
             NCache[
              Rational[1, 72], 0.013888888888888888`]], AbsoluteThickness[
            1.6]}, {
            {RGBColor[0.368417, 0.506779, 0.709798], PointSize[
              NCache[
               Rational[1, 72], 0.013888888888888888`]], AbsoluteThickness[
             1.6]}, {}}, {
            {RGBColor[0.368417, 0.506779, 0.709798], PointSize[
              NCache[
               Rational[1, 72], 0.013888888888888888`]], AbsoluteThickness[
             1.6]}, {}}}, {{}, {}}}, {{}, {{{}, {}, 
            {RGBColor[0.368417, 0.506779, 0.709798], PointSize[
              NCache[
               Rational[1, 72], 0.013888888888888888`]], AbsoluteThickness[
             1.6], LineBox[CompressedData["
1:eJxtVGlIVFEYFZGIkBCJsIWYysQW0X5YRohfG5UppZFpidmkMJrkKFlappmV
Wu5aoSnmvmQ2juM2juOb0cRKJEwIsagIUckIt7LF6N13T8GLHgzD4d773fOd
c767VhnpG2ppYWERKv7Y//+/AJo/+qHyfs9VD47DaOfbwxn3zl3jWIgmEdgm
C7ewHke+bWtufPTJ5pgSqep+j0ITDSxco2ThWem+ljyO390g1yD9QWtLYIs0
emO/KOnOntscK9LJxn+Hru9CJupl0QZpOZ9jlxwqYuVVSaifS08YzMng+Eg+
SXRtk3HfHVLyghyr71H3nGNgljkG9xfQS2+24zzH2YXENhtLwsGniCrU7kte
las51hRDD1/wKyHLzSnLhwcucqx6QNJtxkjwLaWxH7VTg97Qb76UVDmf4j1c
E8C/jJgam1NucpxaTp4MLg9DPxW0ypkpdIxju0oqLGBfAPqrpPUj3xLCDeBf
U0UrrPyWOmmvoN9qOT+3GvA7hf5rSVv8ubr3ENb7aum56NbMQgj0qJPX838I
PqHQp55OhDBFjnM8Xk8H3l9a1rAf/mge0UZR7TnHdI5jG7CeA/0eUxm7bgh5
sdIQcztiDPlQaSgmz05kAH/7NTQ88FVM6GXo20hRkj3gl99IswtDsRMOUdC7
kaYHmcFxHAdqSdrujvwKWpxHffsm2h08+mLdSBr8aEI98J1sItZNYFYu/NHR
XUb3RwHHOp2cr10zOUkCI9/xzfSFxW8uFf41y/3f24L+zsLPFvgN/tat8vyo
W2nShw3gaY6HWmnCYevi+tXIr1sb8uzJcVEbxUkbvOB/O85Dr5B2kux5fwl5
aJfruUUvn49sPXltT9sVPIr5mNXTTxZ3ZTDy0oF5UXJs6JDnTWGQ879uIBN7
Lmbg57iBJLuWYL9XJ4nNiZFLRL46aS+TvxZ5W2bE+wN9Y40kLU9Fc/zaiDxG
IH9d9J1NT56K44ou1EO/VoKc7zaBnordr3QGP5Ug97dQkL8v/QLx8TzD8S9B
nlcXE/KE90Fpgj/xyLOJJLuD4EevieqYvDaxyLcJ+qK/TWb5fYFm5Okkx5nm
f94fs/z8tFnuv303/HTh2O8PVmA+uv/y/Q21Vwur
              "]]}}, 
           {RGBColor[0.368417, 0.506779, 0.709798], PointSize[
             NCache[
              Rational[1, 72], 0.013888888888888888`]], AbsoluteThickness[
            1.6]}, {
            {RGBColor[0.368417, 0.506779, 0.709798], PointSize[
              NCache[
               Rational[1, 72], 0.013888888888888888`]], AbsoluteThickness[
             1.6]}, {}}, {
            {RGBColor[0.368417, 0.506779, 0.709798], PointSize[
              NCache[
               Rational[1, 72], 0.013888888888888888`]], AbsoluteThickness[
             1.6]}, {}}}, {{}, {}}}, {{}, {{{}, {}, 
            {RGBColor[0.368417, 0.506779, 0.709798], PointSize[
              NCache[
               Rational[1, 72], 0.013888888888888888`]], AbsoluteThickness[
             1.6], LineBox[CompressedData["
1:eJxtVAlIVFEUlZCIiJCQMFuwkHbJiEqJ6LRYVEZZISYGNWjYZqblklKpWdrm
nmmKmnuZjdu4NOqfUUwiIiqQqEiRqMiIzMhW+u+9I/GhB8PnzP/vLuece2eb
ju0MGefg4BCi/8Tz/2cP5i2dUDMj8NwahQ8ide2+N4/nxCmsRSC6o8h1yats
vo9FQs76S0feZimMMwjwbuyN6sjl94n48yzm/dyl6Qr3J8Py5bf+z3neT8WU
JO1BiQ+x22XMNkeEZny8zHhpxu89MzBu0YWpzx9FM34mhp9sMzkFpCq8Ixt6
MT+rPycyXw5mBgaver39isLhuWiZlfzBr+U08+dBhvsWqXB6PnYPlt/odgtn
PQXQi4lfszxMYXMhFgSl2b/OH6uvCCJ4bhjzhRYb43uWQLAZvOqYwqMlOCAP
+9Fuoix89cS+0rMKp5Ti/taVOuXJ7KcMTpJQxnMpx5CfyHCc/ZWjoNtNZ2y/
wlUV7N/Efith09m1fGH/XlWo6hEJqIdDNbq+ztc7Yr7eavIfTz5uGfMF3MaW
SUKBDPJTg75S0UCSwu9qyB/7Md/B9CWv3McnhCgcU4s459pNA6dOkL+7EO56
8Z39OZoxIuSem0A+zXgq5PWmHx+ajfE86zBwSgZUOLsOupi7BssPk+86SLu6
k++gesjyzNRLqzfq6d6Amz7CcSnUo4F+u6DwUANWyoHIpD6N2CkFL1a4sRHL
5OE8uDThZJaLo//kHIXjmzBREsb56G+CrN75msIbLOSDuMoCfXh0CzHfpGYc
FfI+GfNzM+T1Wtb3rBltm4VAUdS7BTK9R4TCBS2IlQF9qX8r8vPEiVU4uJV8
U5/eVshxLjqk8OI2nDlkPZHlQj3S2zh/9MNIG/nkfgi4hx+nxQXyab1nnF83
KyZ71Bd+qqQ+56xYJwlgPe+sRj/4thv9aG6HXB8Wzq9zB3ylQJzfmDFMP77s
wDRBR/1e+q+T9XkpXNbJeV5HP2r4pbO9zcR4KzTuC/o9VDPWm69BdB+URn89
1KDsfVHhPxrUOqL+njZslAuO/Jls3HfUP9uG1dIw1L/HBuH+nPX016gNUh5X
xltox/UwsVHJV5CdfvBX+Kqd+8KP/rdDsN+zlXoM21EhxiOCerl30d/cF/5d
iJTbgX5O+Yf/AswoCe8=
              "]]}}, 
           {RGBColor[0.368417, 0.506779, 0.709798], PointSize[
             NCache[
              Rational[1, 72], 0.013888888888888888`]], AbsoluteThickness[
            1.6]}, {
            {RGBColor[0.368417, 0.506779, 0.709798], PointSize[
              NCache[
               Rational[1, 72], 0.013888888888888888`]], AbsoluteThickness[
             1.6]}, {}}, {
            {RGBColor[0.368417, 0.506779, 0.709798], PointSize[
              NCache[
               Rational[1, 72], 0.013888888888888888`]], AbsoluteThickness[
             1.6]}, {}}}, {{}, {}}}, {{}, {{{}, {}, 
            {RGBColor[0.368417, 0.506779, 0.709798], PointSize[
              NCache[
               Rational[1, 72], 0.013888888888888888`]], AbsoluteThickness[
             1.6], LineBox[CompressedData["
1:eJxtlHtIk1EYxocMCZHwD/+wC6Yh/hGFRncsfCu7kZbdZIqJjElqhreKeSnT
sjS7eMWcireZm5lNnTrnnNsUM5AIMSQsSkJMuqEJLcroO995DL7ogzF+nPO9
3/s+z3OOrzL5ZJyLTCaLE37s//9PJBXujZ15sT4rmHMCPbtsrVsdcIWzLY1+
6efHw5TXsJ4hZcqhOf/NK9rW3sb+PGplyx7FnN/lU8TKTZ21X2/h/ULaFmM+
4u5SxNnnDj09ukNooQH17hPfV885sIQmm1L2uE1Wo34pOU+9b64e1nIOL6ei
pNmf+nkNvldBi0sT6jn/Ks4plcRWx8OwLquiLM/2Q9OZ5ZyLNWQcZQNXop8a
cs2t2F+UBDbU0hbxKUN/dVKOr6cQsQF8L7AB/ZRydjZAH7CtkYRhhInQT0ET
qYLeHr9b2Yh5tHR4OlPoEHp4NdO6/I8nTN4VmK8Z86Ce7iE1Huj5tjTxAPO2
kJbJ1QTeqaODbFldgvn1pNjFJsZ8o3p6qWYdLuvRSpoq9hRyVjyiV8+/C4ov
+9VGNcM+hrT4VM4f2shXoJLP2dDrMfxDPtTttMDioEA9ekIsDS0jqCc3kCj3
7LKeBuzP4DxmoDUBb/xccy9B3w5KtFws85Lf5FzeQftYfKew39kB/3M5R3cS
by8H+nfSl+xgIYLQw69L6ldBF7F0eLZDn09dUj3DjaiP941GvJ8Hv7opXVQD
/WZ34zzEw79u5CGTc0gP/IE+uh7US+Ps3ov8X4e/vRTKjssM9J3opSgxQOfg
twn+RXKuMSHvp+F/H4n21yVyVvVhfSvy0EdiPN1Qb6OZTN4sgDHIhxn3wwXO
i2bpfkU/semiVLhPLP3w7wzyY5H2c8OCeZXIkwX5wRM6gP0q5GuAxPJByZw9
rcjneeTNSqniAcP99doK/dXI3yDmOcZZO4jzizzLbdJ5t9ugZwLyaYP+sZw1
/+wfs1GGaPBuzr9tuC89kF87OJyz0k6r5OyGPIs82zFvCOcRu7Se0y7VY4ND
qn+0g6Z+XBWOSDrnew7SjbALFnmxOaR6LDikefEbkvYTMYR+Cedj6K9/fwCv
8QRA
              "]]}}, 
           {RGBColor[0.368417, 0.506779, 0.709798], PointSize[
             NCache[
              Rational[1, 72], 0.013888888888888888`]], AbsoluteThickness[
            1.6]}, {
            {RGBColor[0.368417, 0.506779, 0.709798], PointSize[
              NCache[
               Rational[1, 72], 0.013888888888888888`]], AbsoluteThickness[
             1.6]}, {}}, {
            {RGBColor[0.368417, 0.506779, 0.709798], PointSize[
              NCache[
               Rational[1, 72], 0.013888888888888888`]], AbsoluteThickness[
             1.6]}, {}}}, {{}, {}}}, {{}, {{{}, {}, 
            {RGBColor[0.368417, 0.506779, 0.709798], PointSize[
              NCache[
               Rational[1, 72], 0.013888888888888888`]], AbsoluteThickness[
             1.6], LineBox[CompressedData["
1:eJxtlHlIVFEYxUUkIvxDQkoiwkLMFsiIspDw2F5aWUaYSJhojRZmWi5pmpml
bS4plRnlllpmo47bNOlzDJH2DSIqMiJKsqLdFqN37z3+8aIHw/Cbe+e+75zv
fHdixPa1UY4ODg5R+kd8///ZgK7rZYtbPu/xUxyNBysjXELm7VesxWOP3+yN
1uVHuJ6C0Ejf56uPJilGBhJMBe/S/HZx/z7MHFk3PjQyVXFfNqYdHPP49vcs
/j8Xr3/Vfry/cp9i9yPQF4NfVnE/8tDvKU6IUexdgJdVp6+5m7lfK0S5Xu3Q
w3zFQUU4eiJ2dJZWyPcVY56lN7Hj7CHFcSfwW7wugvsdTmHH/FGPKuKKFeeX
QJYXfJz1lELKmZ2u2HwGQfIFe1nfWerNVmw6x/Pon3cZBta0Tch+m6l4sAxT
wvLsX73SWH85sjRhOP3IqcAqYbclh3oqqTdesVsVZjzzGJFZzP19VXifJhqS
q7jmPJYIO5ILqLcaE83xeoVFiufW4JuXKGBYfy1qegJ8cv2pp7cWjWc+VPcE
sJ/5F1Aq3m7aoTjkIr7op/d7kt3rkOsf/urupK2K39Qh0Ef8wvPMl6AXu/Dw
toOKk+uRIhtK/bgMKbf3gGInM1zrl77Y7XqMfpoh3FvTRr5phm6u7jD1ezcY
zy9qQEaMbedxN+odbKAeroc1QsZhXB79b4Qs9y7z4tEE2e6N5JwmDAaLDlDP
QJOx/iAL8xSu2GLBz3RRwDL2qxmVcTIQitOascLZUR+BaPav2ejnohbI8p0S
2c8Wo7/OrfSDeYxr5f7Nih+2sr5A9ruN/dukuLQNC8RxT1LY/3bjfEa244YY
/6GdzEM7RknDtyiebqVeF+bDasz7Fyv7T70hVyCP981QbLsC2e5E1u9u43xQ
/34b5y2WebIhVQZineLAq7yPWJ/5KvNDv1w7eH/Qr+QOo56nHeyPifnrRJKe
hhnPeL9VdhrPc9I4P7zv5mjMA+fHpLG/5BINh7eJG62EedVwb9KTH+kx5xT/
0VhfBfPbhVs3xcP1iC76e5J57sIdsf0013uG18mD//x/qh0nxfV3vYx5t2Os
fCH5mB2TZcM5H5odjvJC5nx8shvn36PbmI/13bAuFwGmPzndmCWfBL+/vD4Q
kQ==
              "]]}}, 
           {RGBColor[0.368417, 0.506779, 0.709798], PointSize[
             NCache[
              Rational[1, 72], 0.013888888888888888`]], AbsoluteThickness[
            1.6]}, {
            {RGBColor[0.368417, 0.506779, 0.709798], PointSize[
              NCache[
               Rational[1, 72], 0.013888888888888888`]], AbsoluteThickness[
             1.6]}, {}}, {
            {RGBColor[0.368417, 0.506779, 0.709798], PointSize[
              NCache[
               Rational[1, 72], 0.013888888888888888`]], AbsoluteThickness[
             1.6]}, {}}}, {{}, {}}}, {{}, {{{}, {}, 
            {RGBColor[0.368417, 0.506779, 0.709798], PointSize[
              NCache[
               Rational[1, 72], 0.013888888888888888`]], AbsoluteThickness[
             1.6], LineBox[CompressedData["
1:eJxtVHtMzVEcb62ZtWZmzUKzK80Qw8xr1vp4lKGobJbWYoklIUnrRSOp0Luk
SKWiSG7v13X73RvNa2a0NaNhzWgyS0yec885H3/8Nme7u/vcc873+/087pkV
dihwj72dnd0e20d8/3/tgOVBpXfb2DEvhffhTaJzw4Y3ZxTWYtBU9ula3+Z0
7idgqVwFCiMFbWO/++OHT/P8SXTMTPsQ0JGt8Os0HPZ0HKiKzuL9TExz2D5p
YROx4RyGai7eMRhLWS8HqZoYiPUX58FHNshj/XwcmiJOpCnsX8j7+exXhHkh
OdavcwsVji5GkqCTWMH+JUgYnrNkYj1xbim2hE0OWtVCbLiEQEnggsLGMsjj
rqyPct5n/YgKBIevfrU1q5jzVsJcPn3RoPtlhccrIds7E2tX9OczqlDvKn4h
9q/GSIAYgHxdaiDlKsshvxpI+t7nFa69irdP3F58P079oq/B3iN96vPHrLey
FncNxpiIvCLyr9PzuVen9yP3Oq54C8FzFQ66AWmfJ+sb6hFpii1wcWD/9/UI
7droZO9RTr1uYsKJonVno4jjG5gv1sctPPMTgp9S2MEIUd1xIJV6GnE/Tih4
QOFHRtjMuRdn3kl9G7nPvBY20u8o6t3I+eMVDmmCkxSEedSaYBveRpj83Zth
E09Qoh/NkO4cJN+RZurH+f1boHRkXlpasHaXcKCEfrVCqBscznrJrfr/0+tW
DLoLhbi/vo31qHdtG/2mf07tOBv17mfd6D9/2/GrbvSpXxjP97djkySYSb87
MFsSor6XOiDHWZ1C/zuZ32SFwzt5fx/z0Im8j8ley0ITFV7QxX67mI8u+r9X
4S9dmLFIMDrKvHTr3wtTN0Qav22jvwYTZDy/7Vb4lAkRsuFB5snE+nEK+96G
jFe6D/N1Gz+kXUEKO5v1+/Fm6hWj8EszSkvE2sH89UDGqTxS4eoe3icfBw1H
5EB8X5ZrWJG5xubwSeZT4/uQoXCpxvyQ3yMNvV/n2hJJPf5oEOyHapKYX4s+
z2EWyPJu+5lnC98j+ttn4Xx8X8ct+nnnW5lX8g2xsh/rZVvhKwlEM/9W5p/n
P1v17797Lx4K+DtW4e29ev8zepn3BK+/KfX26Q==
              "]]}}, 
           {RGBColor[0.368417, 0.506779, 0.709798], PointSize[
             NCache[
              Rational[1, 72], 0.013888888888888888`]], AbsoluteThickness[
            1.6]}, {
            {RGBColor[0.368417, 0.506779, 0.709798], PointSize[
              NCache[
               Rational[1, 72], 0.013888888888888888`]], AbsoluteThickness[
             1.6]}, {}}, {
            {RGBColor[0.368417, 0.506779, 0.709798], PointSize[
              NCache[
               Rational[1, 72], 0.013888888888888888`]], AbsoluteThickness[
             1.6]}, {}}}, {{}, {}}}, {{}, {{{}, {}, 
            {RGBColor[0.368417, 0.506779, 0.709798], PointSize[
              NCache[
               Rational[1, 72], 0.013888888888888888`]], AbsoluteThickness[
             1.6], LineBox[CompressedData["
1:eJxtVAtIk1EYHSIREhIhIRVhIdETjV5GRF9kRG81kRUSIlZmr7VMzcxSs2a+
ps4sH5np0tmqqVPnmuvfFmUlPYWIkooIiwxRi+wl3f+/x+BCgzHO/vt/95zz
ne+bEXsoYpeXSqXaxb7y7/8/2+m3afDZ5tiYVRzvJa95Zye/fJTMsaSl4343
1r1LXYznx+jSQP3djctyOKaTlF92cFKWVIzzmTTDoo0v+pLH8dtsypIe1Kxt
O4L3c0gp/x04II8i3xsr7gRoUK+QGmU6E/UcBxfR1KDewHEZ2ahfTOMyStfk
7i/jOMxAD1n14T8G3FdKz9nb6uXAmjI6z073/SrC/RdR7yjH+nJiZNNWLUkH
n0oKUwThfksVHej7xRzKB79qOvZp1sLxZuiLvww9WeBbAz6JHI/U0NOZr36k
J6SB/xXyXdBcNVB/hmNdLS23diU5q1Ohp07k42+kFW+2MkZa6DOSIr/vOMcN
VynZWT0lqPc09NYTI7PtvXEfxyEN9C5VaSD0myhndcyHJzNzOe4y0VXmvkUL
vfpGOlri7x3lW8qx+hr0V8EfM22R7bXi/EczXZHl9oz5dZ3k6q9+FHCccoOG
5Haq4T/dhL+nOPa2UH+4bXr258Pw0wI/NnDcbaE50YXub7P3w98msf+GJuiF
npEm0d/oZjGPUjP8LOc4sAX9wXNdC/KKfva3iP0Ls1KETDc8hWOrVZwf/1ax
/2mttCNOvnEP+tdK483T2F+HOA5tI7UiGLihjX6mJzgSS3QcT2gX86hpp/tJ
csORx552csl0h4FDbPATflfaxHqqDpKnwTSYyXFcB/qFvHV1EGs+c7CQ4/l2
zCP06u00STEoieOvdvA5gbzcokXKB/45btEFeT08yEB+HHSPLY/VMZjn0w70
OwF5cmDfRHK8qRPzcBD56iT7+glsRe3m2M8pnk9xUqgiEHl67SSfF7WalT7w
n26T3E1HIvZP3W3yfJvNEoZ94C2J+2ipBH7nkM+x5+hHuYR8Ij/dEj2W41iB
eRyVSImLDfMQ7CLF3oGzHMe6xP4aXLSTC+T4rkv0d8Ql6p3rFuc92k0KPQv2
RYEb+R/bP25xnobcVMfceVGLeQz00GhPCttw4BPlEfe9zvMvT38BMb8Vmw==

              "]]}}, 
           {RGBColor[0.368417, 0.506779, 0.709798], PointSize[
             NCache[
              Rational[1, 72], 0.013888888888888888`]], AbsoluteThickness[
            1.6]}, {
            {RGBColor[0.368417, 0.506779, 0.709798], PointSize[
              NCache[
               Rational[1, 72], 0.013888888888888888`]], AbsoluteThickness[
             1.6]}, {}}, {
            {RGBColor[0.368417, 0.506779, 0.709798], PointSize[
              NCache[
               Rational[1, 72], 0.013888888888888888`]], AbsoluteThickness[
             1.6]}, {}}}, {{}, {}}}, {{}, {{{}, {}, 
            {RGBColor[0.368417, 0.506779, 0.709798], PointSize[
              NCache[
               Rational[1, 72], 0.013888888888888888`]], AbsoluteThickness[
             1.6], LineBox[CompressedData["
1:eJxtlHlIVFEYxSUkREQiRKTCNCLaRKNNMfFEZVRWLiQWIiJaaqVmm5ZlZWZW
aqYpmmJjmlpmo43bOOpzDLGFiCgiKioiSlptIVvpvXvP/PGkB8Pwm/vm3u+c
73zXMzYlLH6cnZ1dvPrRvv//bESne87b0M7kQMmJCBM/HJespCG/LHlitnKC
6xkYNyfX9dGdXMnIwvKT217/ajzM949AhZF7a49Ifp6DmFd3pz3+UcD/58HP
NLSnt5r7eZzCDZUmeedzv0J8yAxcGG0ul+xThKhC67eZUWXc/wyylZuGFe3Z
kkNKEOD48EJqwBmedxZTNTnuOZJTy/T12JUj2rzKSdUg+XQFHt35Hv6y7iTr
qWQ9ByQbq9A0ZVOc/7NC1leNyd5Pp48/bJCccB4JRe/ViktZrwGexjT1pxLJ
owYEtX/5cz+9iPXX4EH68Ix5Dlw/fgHCzu82PbXwaq36WD/IetzqUOxmH+Hs
ZfOzDovzlqqWkhsuYrWmxjWPeush7HCkPt8G/Nbkxx6i/kbsFhvS76FGNK98
sc+l2ebHJTQMrlGP4PuRlyHad9DWrybsFILp75smfX+NV7BZPMckpzfD/9l6
NUKsF1ch7d8s2d4IIT+c+hOM1JMh+baNE+lvC2pWCEMll7TQX+ofbUHpMi2Q
9DuqFZ9V9RMiuZ/SinkOWkf3S55+jfmPZj+u6fW9G7MeYsKompZz1+mPycQ8
b2K/2pChtbcpU3JmG9eT2L82/Xwtb8enes1w1tvQjnVqtX4mrjt1wFkEgn6m
dkDEKzNL8v0O5ncr+92p97uyk35HsP9d5D2S47og4hvN/g51IVgELEbyXDPU
5idZdu1kPsz4qWGxr+SvZv1+kd2YLx7209Kt99vDwvnaLvmoBeL6GEljniy4
pMV1QoLk4B7UpmoTTr+NPfQ3SrJLL88PYt569etPeqFV62bPvKGP9UdKru3D
VzU9wzN2MI8K52ev5EUK530D86mw3ljJFQrPW8K8Kqi87qG2KFTy3zHs08/3
gyXH9uOddlu95fkl/dBum/X5PH9wzPuj/djvok1snOTZVgh7/VOYd6vejwIr
+xfO/FvpL+fnsxWzxAW7jfMwwP0XSI4YoB9bOB8DuGXQBjAu8B8fHfrZ
              
              "]]}}, 
           {RGBColor[0.368417, 0.506779, 0.709798], PointSize[
             NCache[
              Rational[1, 72], 0.013888888888888888`]], AbsoluteThickness[
            1.6]}, {
            {RGBColor[0.368417, 0.506779, 0.709798], PointSize[
              NCache[
               Rational[1, 72], 0.013888888888888888`]], AbsoluteThickness[
             1.6]}, {}}, {
            {RGBColor[0.368417, 0.506779, 0.709798], PointSize[
              NCache[
               Rational[1, 72], 0.013888888888888888`]], AbsoluteThickness[
             1.6]}, {}}}, {{}, {}}}, {{}, {{{}, {}, 
            {RGBColor[0.368417, 0.506779, 0.709798], PointSize[
              NCache[
               Rational[1, 72], 0.013888888888888888`]], AbsoluteThickness[
             1.6], LineBox[CompressedData["
1:eJxtlHlIVFEUxgeJiJCQkGiVySTaRIVKI8SvUqSNMipMzGrQMCmdXMrSVrO0
TS3LnDRzyyWzcRt1HO3NGGIlUSFElGREZGRFi2S00Nx3v/540INh+L1737nn
fOc7d6YhYUOMi06ni3H+xP//ny14Wm4MHP80I0jyLryb7TeubnqcZCURFWK5
/CjXD+Cx5/Mfh+PSJeMI7u3rKpnqc4j7j+PM7rc/az4flzyYibIQy9ff/an8
PhtzI3McI3P4vf4sEiZmKPdLMxkvB8FqgGOSffMQEb305bpz+xn/AmbIF5LX
55Mv8bxLWOXqMv/UpDzJxgLsVJ+TPL8QsXkf0oMWxUvONWnr0RfhT3+qU4Is
yeZipFycPGbzBMZHCS6vEAkyfux11H5+stbglst8S9E9MsdZYYrk0VLE2ZKd
EfYx/zKo6T07LzmrHI3Fn6p6VrO+9RVQlx+SJ1diQ5tH5vswxh+shCi+ID5R
cvUNDIeJDTtYbxXUz78nSQ6oxixRni2Z9ddgms+A19hjMZJ7azDBW2RAfXJr
8atGFLRdcvhN9pPn6eugptNG/YbqUB/66qB7/SnqdQtR1pWiRMmp9cz3AvW7
jY9O9aOs1G+MGc29wkA51NMMES301WnJfWZcE/L4c79vA8TpHpkXJec3aPUY
/cf0X2Qjspdtf/PIM436N2r18WpiPVHsRxPCl4iMtkkeboKKJRHsTzOK7urN
ibHUu7kZB9SBiWS/WjDF6Rbvxq2S01uo9yb2rwWvK6+KCJKDLdiovjCynxYk
qQalf1xbeV4Y+9uKB6VioKIl97dq/RXQRj/slVzUhjX+QgHG17UjTch7kH6I
btf6p7ed+VG/BVZtv3KtnAfO3zcrrsSLAeZ6eAfroV9tHRC3hzGQ/dfbqD/7
d8KmnZ8hG/vP/Ws6tfNu7uT9kS/ZvQvi9hnwuka/dfH+Mkl+0YVvv8VAMz/c
gbhtQiw8v+IO9S2kHxWI6JE5rH+xwvk5QX8qkPbeKdmkQC1vPOe1T9Heb38U
OJNxVpBA/9rpz+WSDXb6ZQ/9bOf8sV89dhjcVEfS33at3+Y5YCoUzxb63cH+
LpR83qH1i+LQ+uOLQ1uPVzfkcYclb+7Wrmd1w08tKC3oL0r6/U0=
              "]]}}, 
           {RGBColor[0.368417, 0.506779, 0.709798], PointSize[
             NCache[
              Rational[1, 72], 0.013888888888888888`]], AbsoluteThickness[
            1.6]}, {
            {RGBColor[0.368417, 0.506779, 0.709798], PointSize[
              NCache[
               Rational[1, 72], 0.013888888888888888`]], AbsoluteThickness[
             1.6]}, {}}, {
            {RGBColor[0.368417, 0.506779, 0.709798], PointSize[
              NCache[
               Rational[1, 72], 0.013888888888888888`]], AbsoluteThickness[
             1.6]}, {}}}, {{}, {}}}, {{}, {{{}, {}, 
            {RGBColor[1, 0, 0], PointSize[
              NCache[
               Rational[1, 72], 0.013888888888888888`]], Thickness[0.02], 
             LineBox[CompressedData["
1:eJxtVHtQVGUcXRF7iEnDYIBEQqIBYq5mpFPG8RUN6gzqRBDqJMqEZIoi8n4L
oiCPgggGJEB5BNLyWJbHslyWQSQZM0OZxAxpCBSQEYGBTGvv3sMfzrQzd3bO
/b7f65zzuzbeR3f5GMhkMh/dI/7//88TLsdnjO+ropwlfAi9M5F+6hNxEhaO
Q970lrGRMoHnIeiK+rglwipRwohCd85fViVDxEIsiud/tCzQ4KyE++Ix1tm2
6dKh2fgzOFI0Rz3P5JSErZMxIqxf6hqWxHypmHT1TFh365yE5elIOjz4pOwR
8wlfI3z/mk/kDukSdsvAbUvxTRrrZSLTJ/HA3jspEvbPwo5Fya4PDJNZP5vx
ZyScloOeIv8N83tY3zoXsqMxhu2pPFfkISvNONSpnPmQj2eb/x4dFljf93so
5g4m243O9lsAi4Aek/GNpyU8XYCH4c7v7mtkPqEQX4nj3OD9xCIM9zstFrzI
n9sF/GvzdCqwj/yYX8SDzOoFxyqoR99FrAlaabNkguelxXA7l3XEJI7x/iVY
9kJM5uYkzruuFKOvaOTZDjyXlaHt1xU+Fv3EV8rQ72Gm+kVGfdJ+wIvXLHbe
tmR+j3LkvGR5fp/9LD8VMNC/iJHwUAXSR8UBqY/iEubcNXj57BLeD65EmGml
y71Q9oMfsav+jfjhnaxvqID1xkcHuvbyvq8Cue8U1r43HSvhLgUep+w+YZtF
f8qr8MXNQb8VU+Q3owqFW+seP+2OJt9VuBcqFmT8nmoIXmIFziNUw15PCPu1
rUGArzhBPPWogaOOHQ8z5h+peZ5vt1oULW345/QE+62txepsB/PMbvJhrsQ3
5obuC1eyfrgS20Q7t0dQPyW0Zst3zyvi+ZY66O1YRn1L61DVMnL+A0fWW6BC
85+mVp0D7MdfhYjrNZ6TDYzvVsHI1i4yuSGMetfDQi8o+cith63Ybm8Q9W/A
ps8Hrr/ZGyLhgw1QLnpy9WFnAP3QwP3guWMjBvYX3Fo7Fkx/NKLi9c8Ovv8H
9ZhoRGWdd9RvGzi/RxO+2y4uHPtXN2HKbk+qdpL9WKvpz3AJn1KjZaGoOPsb
UuM1vx2i5BLe3sx8xIpmBGnyF6/6ndhUAx3Z1XljjA/WQP2tuLDk444G+vVf
e4z+a8FCcR3MAyV8oQXra6+c1OSH0o8CRHZmIomdBLSnrtY5gPP6CohWIba/
g/PkCAjWC8D5uwToPhYffupF/ExAXvRybUIJ9ZO3QrdMV1/toH7erbiWeONu
nxH1z2hF+LjC7csc3r/cCiNlcUiHPe9Pt0J042F3+slBC5e5+g7ody10ZJRc
3kY+UrQQtyP4/kn6X/s8f+O6+2+LX2TyYdtGP1N/9zaYxAk/FWxlfGIbyn++
6T6yKsz5P0y4+vs=
              "]]}}, 
           {RGBColor[1, 0, 0], PointSize[
             NCache[
              Rational[1, 72], 0.013888888888888888`]], Thickness[0.02]}, {
            {RGBColor[1, 0, 0], PointSize[
              NCache[
               Rational[1, 72], 0.013888888888888888`]], Thickness[
             0.02]}, {}}, {
            {RGBColor[1, 0, 0], PointSize[
              NCache[
               Rational[1, 72], 0.013888888888888888`]], Thickness[
             0.02]}, {}}}, {{}, {}}}}, {{{}, {}, 
          TagBox[
           {RGBColor[1, 0, 1], Thickness[0.02], Opacity[1.], 
            LineBox[CompressedData["
1:eJwV13k4VWsXAHBESYgSlXlKGRrIEN3WQroVl5IpURxDHOdsQjIkY+oYMnMG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             "]]},
           Annotation[#, "Charting`Private`Tag$38894#1"]& ]}, {}}},
       AspectRatio->NCache[GoldenRatio^(-1), 0.6180339887498948],
       Axes->{True, True},
       AxesLabel->{None, None},
       AxesOrigin->{0, 0},
       DisplayFunction->Identity,
       Frame->{{False, False}, {False, False}},
       FrameLabel->{{None, None}, {None, None}},
       FrameTicks->{{Automatic, Automatic}, {Automatic, Automatic}},
       GridLines->{None, None},
       GridLinesStyle->Directive[
         GrayLevel[0.5, 0.4]],
       ImagePadding->{{15.28125, 8.781249999999943}, {12.84758413808666, 
        0.5000000000000142}},
       Method->{
        "OptimizePlotMarkers" -> True, 
         "CoordinatesToolOptions" -> {"DisplayFunction" -> ({
             (Identity[#]& )[
              Part[#, 1]], 
             (Identity[#]& )[
              Part[#, 2]]}& ), "CopiedValueFunction" -> ({
             (Identity[#]& )[
              Part[#, 1]], 
             (Identity[#]& )[
              Part[#, 2]]}& )}},
       PlotRange->{{0, 10000}, {0, 0.04}},
       PlotRangeClipping->True,
       PlotRangePadding->{{
          Scaled[0.02], 
          Scaled[0.02]}, {
          Scaled[0.02], 
          Scaled[0.05]}},
       Ticks->{Automatic, Automatic}], {576., -118.66252583997979}, 
      ImageScaled[{0.5, 0.5}], {360., 222.4922359499621}]}, {InsetBox[
      GraphicsBox[{{{{}, {{{}, {}, 
            {RGBColor[0.368417, 0.506779, 0.709798], PointSize[
              NCache[
               Rational[1, 72], 0.013888888888888888`]], AbsoluteThickness[
             1.6], LineBox[CompressedData["
1:eJxd0j1IQlEUB/BLODY2OL7AKRqEINq6Q2ODNISBk2TYlDQZBEEUGERZGKEY
ZWlZWT2/MvPrqRANtkUQOLwowkgiosEpSu+F+J8Lj8eP/7nn3eO11z4z5uhi
jDn+nvYb1+eweE9w9DSf6qwPYW0WzebQfIHUL/K7Wns1hfVlsn8Fc2UVzdex
3rzBBzrrXfbfRFt8aH2LB/zt9Sbs2sac+TH3BtBKEOvVHTTfRTv35O/XkOcN
Yd4K4XzaPtZ7DvD7lrCc/1XYGMF6PYL10UMy7xF6KIr72THmt8TeE3neF2Hr
KZ5HiWF9I4b91TOsd5+j+QXWG1Ts5ySuEZvjaF8c+7WIbQn8vpaQ9/MsbEri
vJ4k5k1iSwqdIjam0fPEelqe/0l45BIdJe7OoF3E9xk5ry7v+wrzIDHLYv1k
Vs5fl/+HrKx/FO6/xtxL/E1szeH+fA5zJY9eIm4Qjxawn1qQ9/kg3FPEencR
56uTnJewX7iEuUHDfJDYSRzQcH9Nw+//EJvLaDuxr4z9b0jeKuN99lXQtgrW
rxFrxF8VPL+pih6v4nk8//kvFjIF0w==
              "]]}}, 
           {RGBColor[0.368417, 0.506779, 0.709798], PointSize[
             NCache[
              Rational[1, 72], 0.013888888888888888`]], AbsoluteThickness[
            1.6]}, {
            {RGBColor[0.368417, 0.506779, 0.709798], PointSize[
              NCache[
               Rational[1, 72], 0.013888888888888888`]], AbsoluteThickness[
             1.6]}, {}}, {
            {RGBColor[0.368417, 0.506779, 0.709798], PointSize[
              NCache[
               Rational[1, 72], 0.013888888888888888`]], AbsoluteThickness[
             1.6]}, {}}}, {{}, {}}}, {{}, {{{}, {}, 
            {RGBColor[0.368417, 0.506779, 0.709798], PointSize[
              NCache[
               Rational[1, 72], 0.013888888888888888`]], AbsoluteThickness[
             1.6], LineBox[CompressedData["
1:eJxd0jFIQkEYB/BHODY2OBo4RcODINx6Q2ODNISBk2TYlDQZBEEUGERZGKEY
ZVlpWb3STNPsTIgCg6AIAgejCCGJiAanKL0P4v8dPB4//nf33fvetTtG+50t
iqI4/57GG8dnj3wPaugRbbg5PqTFGFoZ125LjVGT1ibZ/Cl0ZYatn8X1pjm2
3wJaXUSLJbTVz+oto90rrH5A62qOd2lfkL6/SucJ0f6v0voqWluj/d6kXeuY
q2HM62HMxQbW827ifGsEc+MWurKF86PbmLt3MLdEsb4SQ1/HqB8v1I9dLRho
jGdp2x7aFKd6FelqHHN9H+05QGuHaIOO+7l0PE+J5eoR2s9cZ7YfowWzOYH2
MtcS1K8y/Z8knf9JOpnE3HiCnmCuMPem0NEU1m89RbuZH5gtaexvKI25ksHz
D2XovjzSfWDuPEP7mL+ZbVn6f/fSuSzmphx6mrmaw/V952iduS2P9jCX8/T9
d3T/LjCPMBsEulvgehfLgywvCervjfQPm68W0A5mfwH3u2J5vYD96rhE25nn
mQXzF7O5iPUGiph7//NfcnXRaQ==
              "]]}}, 
           {RGBColor[0.368417, 0.506779, 0.709798], PointSize[
             NCache[
              Rational[1, 72], 0.013888888888888888`]], AbsoluteThickness[
            1.6]}, {
            {RGBColor[0.368417, 0.506779, 0.709798], PointSize[
              NCache[
               Rational[1, 72], 0.013888888888888888`]], AbsoluteThickness[
             1.6]}, {}}, {
            {RGBColor[0.368417, 0.506779, 0.709798], PointSize[
              NCache[
               Rational[1, 72], 0.013888888888888888`]], AbsoluteThickness[
             1.6]}, {}}}, {{}, {}}}, {{}, {{{}, {}, 
            {RGBColor[0.368417, 0.506779, 0.709798], PointSize[
              NCache[
               Rational[1, 72], 0.013888888888888888`]], AbsoluteThickness[
             1.6], LineBox[CompressedData["
1:eJxd0T9IAmEYx/EjHBsbHA2aokEIoq0bGhuiIQyaIsOmpKkgCKLAIMrCCMUo
S8v+X9k/zeosiAbbGh0uijCSiGhwitJ7Ib7PC8fx4ffe8zzvvfV9Q13eGk3T
vH9P5c312Wa/e3R6kDaHRT6qD1TXh219nDYnaGuK1qZp14z+kK+skqo3pzdX
17tt9zxtLuiRcGW92e4MqfmKqt8i7V9S/V5V/zAdjNCuKG0sq/le1HwrrO9b
5X53jC7H+L25xjywrs73rM4TZ+5M0FaC9ZIbzP2bdGtSnH+LvhcObnMezw77
uXbporCxp+7nyfbIvvh/B+znMJj7DOZ5YfchHTrkvGXh3iPOYwo3pNg/kGJe
Sqn7ttT9HNPHws4Tfj8mbJ1wf/spnTxV8xRs154x9ws/nnF/6znzqLCWpvvT
/P5e5E0ZOpjheb6FPRf8/1lhV5aezLJ+Mct6HZfMDeG6K3pEuHDF8+nXzOPC
DpP9W4R9whHhvMl6P8LuHN2X43wh4Tuxv5xjv8YbuveG+2eFTeEv4YZb9u8W
Dvz7F5eY1cI=
              "]]}}, 
           {RGBColor[0.368417, 0.506779, 0.709798], PointSize[
             NCache[
              Rational[1, 72], 0.013888888888888888`]], AbsoluteThickness[
            1.6]}, {
            {RGBColor[0.368417, 0.506779, 0.709798], PointSize[
              NCache[
               Rational[1, 72], 0.013888888888888888`]], AbsoluteThickness[
             1.6]}, {}}, {
            {RGBColor[0.368417, 0.506779, 0.709798], PointSize[
              NCache[
               Rational[1, 72], 0.013888888888888888`]], AbsoluteThickness[
             1.6]}, {}}}, {{}, {}}}, {{}, {{{}, {}, 
            {RGBColor[0.368417, 0.506779, 0.709798], PointSize[
              NCache[
               Rational[1, 72], 0.013888888888888888`]], AbsoluteThickness[
             1.6], LineBox[CompressedData["
1:eJxd0j1IQlEcBfBHNDY2NBo4RcODINy8Q2ODNISBk2TYlDQZBEEUGERZGKEY
ZVlpny9TS9N8KoSDbS1Bg1GEkUREg1OUvrucc+Hx+HHu1//e2+ucGnF1KIri
+v9af2xfVuM/JtCTYqLdPg3r05TPYC7mqP889q8tYq4soU3LIhRstXc53ypa
XRMD7fYh518X99VWaxi2BTCvbaA9m2gliPaHcD5TGK1tocU22r2DViPoZoT2
v4v27WG9tiiO79mn+sixA+zvOURbYvI+6rL+OK5XidN5HKHtx2jTCbpO1k7R
3jO0OMf1OzXcn1vDvEq5eoEOkJtkR0K+tzd5/gl5Pq+GzZeY+8gNsi2JTiZl
fS/yvlJy/8+GZ1OY1ygfSmMeS+P+uq7QHvID2XKNDpOVDO5/PIN5hdyfxfP0
Z3H8D9l+g86RTTn0Qg7Xq+fwPIbzaC2P/btv0V7yE1kUcL5oQdZXk+9Rx3yQ
7CaHdLzPqo7r/VKuFjF3FnG+APmuiOOblPeVMHeQV0rYX6f8u4T1m8voUbKv
LMc/Wv8A0Hn8Qw==
              "]]}}, 
           {RGBColor[0.368417, 0.506779, 0.709798], PointSize[
             NCache[
              Rational[1, 72], 0.013888888888888888`]], AbsoluteThickness[
            1.6]}, {
            {RGBColor[0.368417, 0.506779, 0.709798], PointSize[
              NCache[
               Rational[1, 72], 0.013888888888888888`]], AbsoluteThickness[
             1.6]}, {}}, {
            {RGBColor[0.368417, 0.506779, 0.709798], PointSize[
              NCache[
               Rational[1, 72], 0.013888888888888888`]], AbsoluteThickness[
             1.6]}, {}}}, {{}, {}}}, {{}, {{{}, {}, 
            {RGBColor[0.368417, 0.506779, 0.709798], PointSize[
              NCache[
               Rational[1, 72], 0.013888888888888888`]], AbsoluteThickness[
             1.6], LineBox[CompressedData["
1:eJxd0j1IQlEUB/BHODY2OBo4RYMQhFt3aGyQhjBwkgybkiaDIIgCgygLIxSj
LCv7fuZXH099GoSBQVAEgcOLIowkIhqcovQdiP+5II8f//vOOd772p2j/a4W
SZJcf7/GE9dnj/4cFOgRtDrG8nG0mGT7p9DaDHt/Fm2aY/UW0JZFVn8JbQuI
4eb6oH7LaM8KWgqi/SFxU26sGs0TFl3N9a5bXhWhYGO90XxruN+9jrklQvNV
ddcj1O+V5t/A/b5N7GeLYm7cQmvMsW2s79nB/tYYWtpFl5j9e1jPvo82HaCr
zPIh2nuEFsdog4z93cxlmc77hc43jg7EsV6d5Y4TtMpsTtD5P9N9JOh8n3TX
mG1Jmk/TnUxibkyhJ5i1FPWv6O5NU/5I95nGvDWDuSdD//dB9z2z9RQdZpbO
0EPMJebOc7Sf+ZvZfoFWmE0Kelqh87yl70mh+7jT3ZdFy1nc35bD3JvDvMJy
kUdH87jfoGLezexmDjGXmX+YLQXs52QOMF8V6P6v6ftm7iiiHUV8f55ZLeI8
X8zmS/QAs+/fv2enudI=
              "]]}}, 
           {RGBColor[0.368417, 0.506779, 0.709798], PointSize[
             NCache[
              Rational[1, 72], 0.013888888888888888`]], AbsoluteThickness[
            1.6]}, {
            {RGBColor[0.368417, 0.506779, 0.709798], PointSize[
              NCache[
               Rational[1, 72], 0.013888888888888888`]], AbsoluteThickness[
             1.6]}, {}}, {
            {RGBColor[0.368417, 0.506779, 0.709798], PointSize[
              NCache[
               Rational[1, 72], 0.013888888888888888`]], AbsoluteThickness[
             1.6]}, {}}}, {{}, {}}}, {{}, {{{}, {}, 
            {RGBColor[0.368417, 0.506779, 0.709798], PointSize[
              NCache[
               Rational[1, 72], 0.013888888888888888`]], AbsoluteThickness[
             1.6], LineBox[CompressedData["
1:eJxd0z1IQlEUB/BHODY2OL7AKRoeBNHWHRoboiEMnCTDpqTJIAiiwCDKwgjF
KMtK+3ymZR9a7xmEg20RBA4vijCSiGhwitJ7IP7ngjx+/O8793gur9U92u9p
UhTF8/erP3F9dsvnoECPiOHG+pA2xtDKOFpMirtSfVVp/xTm1gzmyqyIhOvr
TVqdEx2N9U71FtDaItpYon4r0n0hrGctY+5bQSth6u9VOhjBXI1Svy/S+iru
F2to7zpai6FrMaxnbGAe2GT/J465fQttMSe20b4ddFcCz1eSNM9n6WKS5vdE
89jF/c49zNV9dIVZP8D6/kPMxRHmNh3P8+qYl5i1FDrEXEvhea5jmq9F82d2
pGn/I91HGvNqmvor0/1k0Blm+wl6gtli7jlFJ5ibs2gf830W++06wzzKrJyj
h5iLzO0X6CDzN7PzEp1jVnM472nmCnNvHq3nsV7LFeZ+5jKzuEbHmW0GfT8P
0p0GnudljjCXmH+YNRPvy21iHjLx/FsT+6sxtxXwfVcB68+z3GD+YvsdN+gB
5sC/fwG7qSws
              "]]}}, 
           {RGBColor[0.368417, 0.506779, 0.709798], PointSize[
             NCache[
              Rational[1, 72], 0.013888888888888888`]], AbsoluteThickness[
            1.6]}, {
            {RGBColor[0.368417, 0.506779, 0.709798], PointSize[
              NCache[
               Rational[1, 72], 0.013888888888888888`]], AbsoluteThickness[
             1.6]}, {}}, {
            {RGBColor[0.368417, 0.506779, 0.709798], PointSize[
              NCache[
               Rational[1, 72], 0.013888888888888888`]], AbsoluteThickness[
             1.6]}, {}}}, {{}, {}}}, {{}, {{{}, {}, 
            {RGBColor[0.368417, 0.506779, 0.709798], PointSize[
              NCache[
               Rational[1, 72], 0.013888888888888888`]], AbsoluteThickness[
             1.6], LineBox[CompressedData["
1:eJxd0j1IQlEUB/BHODY2OBo4RYMQhFt3aGyQhjBwkgybkqaCIIgCgygLIxSj
LCsrq+f310ufCtFgUxEEDkYRRhIRDU5R+g7E/1yQx4//Ob57z7u99ulRR5ck
SY6/X/uJ63NIe44L9BRanWH5HFosiNtqezWpfhFdX0ZLK2Kysz40G1bRYh3r
TRvs/zfRFi/217fQrm32fh/a40cbAmKgs941yztosYt27tE8GrTfIOatoPD7
2uuN9r+PufsAbQnhfvSHbJ7M4SPsdx1jbg5jLp1gfsPsOUVbz9h8IuhGhM3r
HM87e4EWl1ivkzF3yjjPKrMpivZGsb/FclsMrcaw3hjH3M3cjNN9eqXvk0An
mPVJ9HyS5vVC3495OIUOp7C/O412Md+nsd+cQQcyNO9n+v5Z9ESW5vFE9yFL
/TXN/TmaR53uRw7zb2ZrHq3ksd+goJcUrG8otJ9HzSNXaJm5p0DzeKD7xlwr
0Hnv6P4V0aEi1utU9CCzU8V+P8urzD8qns9UwtxewtxbwvNds/oWc18ZbSvj
/taYVVb/Vcb3GSvosQruz/3vX5W+Evo=
              "]]}}, 
           {RGBColor[0.368417, 0.506779, 0.709798], PointSize[
             NCache[
              Rational[1, 72], 0.013888888888888888`]], AbsoluteThickness[
            1.6]}, {
            {RGBColor[0.368417, 0.506779, 0.709798], PointSize[
              NCache[
               Rational[1, 72], 0.013888888888888888`]], AbsoluteThickness[
             1.6]}, {}}, {
            {RGBColor[0.368417, 0.506779, 0.709798], PointSize[
              NCache[
               Rational[1, 72], 0.013888888888888888`]], AbsoluteThickness[
             1.6]}, {}}}, {{}, {}}}, {{}, {{{}, {}, 
            {RGBColor[0.368417, 0.506779, 0.709798], PointSize[
              NCache[
               Rational[1, 72], 0.013888888888888888`]], AbsoluteThickness[
             1.6], LineBox[CompressedData["
1:eJxd0z9IAnEUB/AjHBsbHA2couEgiLZ+Q2ODNISBk2TYlDQZBEEUGERZGKEY
ZWlZWVlplv86E8LBtkaHiyKMJCIanKL0fgTf74Pj+PB+7/3u9+6u2zk14upQ
FMX1d7XuGJ+Dxn1MoCfR2rSYaMeHzM+gxRxam0fri+Kh2oqGrF9CW5ap3yru
r65R/3W0LYD99A20Z1OEgq14k/sH0f6Q6GvHu3yeMNYntzAvttHuHeynRtDN
iDxPXT7/LuZ9e2hbFG2OYb0ek+d/NRzfR3sO0ANxtHKIrpD9R2j7MdqSQNcT
cl4vcl4naO8pWpzJ+T0bNiXRbnKVrJ7L+TwZDpCbZMcFWiNbL+V8dfk+yA2y
LSXPUzOcSmHenMb8bBrzOnnoCtfHyZ0ZtCeD9Y/kgWtcHyYrN+hxcoXcm8X+
/izO75tsz2F9Pof1ljyuXyDXycMFrE8WMN9VRHvJtSLWi1v8nqJkk4buJ7s1
7B+ifJXyP2S1hHaWsD5Avi/h/9Mk99yhHeQVskb+IlvLuP8o2Vf+X/8LGTIQ
1g==
              "]]}}, 
           {RGBColor[0.368417, 0.506779, 0.709798], PointSize[
             NCache[
              Rational[1, 72], 0.013888888888888888`]], AbsoluteThickness[
            1.6]}, {
            {RGBColor[0.368417, 0.506779, 0.709798], PointSize[
              NCache[
               Rational[1, 72], 0.013888888888888888`]], AbsoluteThickness[
             1.6]}, {}}, {
            {RGBColor[0.368417, 0.506779, 0.709798], PointSize[
              NCache[
               Rational[1, 72], 0.013888888888888888`]], AbsoluteThickness[
             1.6]}, {}}}, {{}, {}}}, {{}, {{{}, {}, 
            {RGBColor[0.368417, 0.506779, 0.709798], PointSize[
              NCache[
               Rational[1, 72], 0.013888888888888888`]], AbsoluteThickness[
             1.6], LineBox[CompressedData["
1:eJxd0z9IAnEUB/AjHBsbHA2cokEIwq3f0NggDWHgJBk2JU0GQRAFBlEWRihG
WVb2/0xNK7NTIRwMgiIIHC6KMJKIaHCK0t8j+L4Hx/HhvXu/9/vdXbtztN/V
oiiK6+9q3DE+e+R9UKBH0NoYy4+L4WZ8SItJVj+FeX0GrcyKrma8S5vmxE25
ETXqt4C2LKK1JbQtgNaX0Z4VXE8Jov0hNk9YhIKNeJNWV9FiDe1ep/1Xad4I
uh6h/b/S/Bto3ybN+0L7idI8z9LGLczrzLFttGcHn7fGaN4n2v8uusTs30Pb
99GmA3SVWT1Ee4/Q4hhtUOm8dDpP5jKzJY4OMNfj2N9xgtaYzQm0L4H9aixv
S2I+yWxM0fuoSE+kMK+nsF/vKb6vGHNrGus9aex3z2zNoMMZnEc5w/wQc4m5
8xyf9zN/M9svaN5H6SyzKYueZq4y912iVea2HNqbo/O7k67k6H97oO/vCvNR
ZoOG/bqZ3Rr2C2l0Xrf0vWrY74fVW/JoZx7rAyx/ncf168wdBax3MM8XsL/G
8l/M5iJ6gNlX/F//F6qY86E=
              "]]}}, 
           {RGBColor[0.368417, 0.506779, 0.709798], PointSize[
             NCache[
              Rational[1, 72], 0.013888888888888888`]], AbsoluteThickness[
            1.6]}, {
            {RGBColor[0.368417, 0.506779, 0.709798], PointSize[
              NCache[
               Rational[1, 72], 0.013888888888888888`]], AbsoluteThickness[
             1.6]}, {}}, {
            {RGBColor[0.368417, 0.506779, 0.709798], PointSize[
              NCache[
               Rational[1, 72], 0.013888888888888888`]], AbsoluteThickness[
             1.6]}, {}}}, {{}, {}}}, {{}, {{{}, {}, 
            {RGBColor[0.368417, 0.506779, 0.709798], PointSize[
              NCache[
               Rational[1, 72], 0.013888888888888888`]], AbsoluteThickness[
             1.6], LineBox[CompressedData["
1:eJxd1D1IQlEUB/BHODY2OBY4RYMQhFtvaGyQhihokgybkiaDIIgCgygLIxSj
Ly0tK0vNMj+eBtFgEBRB0GDUYCQR0eAUpe9A/P8XHo8f53jOPfddbLON9dmb
FEWx/z31N67Pbv09qKJH0do4xSfUkcb60K1OqTel+qpK/rTa2VjvusuzaGVO
9fvq60136zxaXUSbl6j+MsatXuq3gnauUn8f2uOn/QQwHluj/a1j3LFB+91E
18jaFtq9jfWsQbQxhPnlEMbDOzTvLtoSpvkjeJ7XETqPPew3sC/fvyLnE0VX
ovL7FzmvA6n/qtt1iFaP0IYY2kEukc3H2M97jPEaeegErZ3IfM+6TXGZpyzf
Iy75T7qrZGsC8xNkYxLzJ8nlJOb3nKLD5OYU2pnC/d+nsL7lDB0gK+dYb5h8
Te5IYz9PGuPfFB+4wHiG3JpBz5Ar5N6s1H+U+5XFeVpyaFcO859y8n/1IPcv
jw7mMd+gYbxLk/t2J/eT7CeXyD9kcwFtK2A/L/mqIOdxK/eb3F5ED5EXithP
I3+RTZfofrL737915Nh+
              "]]}}, 
           {RGBColor[0.368417, 0.506779, 0.709798], PointSize[
             NCache[
              Rational[1, 72], 0.013888888888888888`]], AbsoluteThickness[
            1.6]}, {
            {RGBColor[0.368417, 0.506779, 0.709798], PointSize[
              NCache[
               Rational[1, 72], 0.013888888888888888`]], AbsoluteThickness[
             1.6]}, {}}, {
            {RGBColor[0.368417, 0.506779, 0.709798], PointSize[
              NCache[
               Rational[1, 72], 0.013888888888888888`]], AbsoluteThickness[
             1.6]}, {}}}, {{}, {}}}, {{}, {{{}, {}, 
            {RGBColor[1, 0, 0], PointSize[
              NCache[
               Rational[1, 72], 0.013888888888888888`]], Thickness[0.02], 
             LineBox[CompressedData["
1:eJxdkz1ok2EQx4N0Ko4ZOtUIHVQcCoJ0Kd4g1MEhdpAKmYqVOBmd6gcIYiCC
mCgVaahobaqp1pg2SZu0aXyTgDjETShq1cTPauIHYiWT2Pd9fiD3PhBefrm7
5+5/d8/24RODI1s8Hs/I5s/+6vNzn/keEc3HJRCtbOwI/DBsndLsOS0ORr8b
lvPS37k6FeqHrQviTQ00znjheliqtnvlG/GX5FnNPi3DvsuSCNk3wBLV3HtV
s3WNemH/mOb6dXHSp5qGQzfEKa8T9ozLMed8NRyLUz/sm5D4uH2+GE7flG3h
5qF8Nyy30Id/8LYM5rs3Pdapd1L+2HI34PakOOlXP1P/HfRgj0zJWedC2J/Q
9q5pba9P63zJu5pD9zT3JdFPfs+MOHLC8NMZ2eMcOHaffnwyPPQAvbBvVtvX
Z+Wk88dH+vWQfsGjKTlgj2MAlkf0F+5Ia3swre21NPvygf7O0Q94zMXtOdnp
LCwcmEfve/o/L066xjvDPRn2GY5kpGW7NxuGWxn0wf4s860bzmbRi70rx/yw
n8tp/3qOeuH9C5qTC9p/6yL64ZCLny+iF+7LM394Is97eMv8C5qPFpjvG/ah
gN7XhncvsT/4x5bEuT6P/2+XfWhZxxeXtb+vqPliET1r7FORfsAHV5jXS/Zr
hXm+Muwt8b7g0ZL2XyuxTy/Yv8fMF064uMPS8XtdHLTYfzhu6fiay/7X4n1R
X29Z87CLx8q63idlfV+7rPXvquj4QEXXe8XFVkXH/3JxT5X3gP/hqo6P/Od/
1DAhLg==
              "]]}}, 
           {RGBColor[1, 0, 0], PointSize[
             NCache[
              Rational[1, 72], 0.013888888888888888`]], Thickness[0.02]}, {
            {RGBColor[1, 0, 0], PointSize[
              NCache[
               Rational[1, 72], 0.013888888888888888`]], Thickness[
             0.02]}, {}}, {
            {RGBColor[1, 0, 0], PointSize[
              NCache[
               Rational[1, 72], 0.013888888888888888`]], Thickness[
             0.02]}, {}}}, {{}, {}}}}, {{{}, {}, 
          TagBox[
           {RGBColor[1, 0, 1], Thickness[0.02], Opacity[1.], 
            LineBox[CompressedData["
1:eJwVz3s0lAkYBvBhaSjXlJSEWipTQi65dN53l4lMayVhi8q4RErFKsI6JNPH
Yiet4hBKzGwbipD7+FipUyTVqti+MTMazEw1m11tm5394znP+Z3z/PNYso8H
RKnTaLRvVPm/a7Z4vH7ebQM2Eu/3CwsKGNILwZ8JLXw1cN7g5ScFBPvxeg4S
Jli4Qy5rnleAafwwjUlsQGvNFrOTSgX8my6qdCG24Xhwno9CogD5OflbO8IH
u/wnzi19pAAJoby8mQjBzuGx7PdlChAumZtlEDEo3RRgobVdAdykSL8gbgr2
NC+uZpyWw2yws5775yw8azm8b25QBnrTz66XLSMw1Kw1TcNGBoSB7ZhRfSHa
2eral+fMwia/+xFhsxcwarur9qO5GYCJ33nunsUYVcSgXYuYgRGe029ZuSWY
kF3c5fpyGvStVwnCS8pQztpnVsmehmTZGMGarsAmpWVRnkQK/Y0Gl6Mzq5By
bsggkqWgV7D/+UvNa7jo2F/FfYZSOKZ7MT3oRjUe+Rwwk1/7Biyjf1pa7liD
CaNs0bKdb2Am4oyedKIWeXYrtkVMTcGHH/JOxWbysSFRTUORNwWBiYce3qHf
wD3HjziGuU3BoM66PHr9r9jvO/L3bbEEijL4LlZudUj3c0nSKpVA4iUzlo+k
HmN0DtulsiTgGx0q/ra/Ab2GMrqq1CSQLcsrCyduoUZpbkV6txh2ejvQ58Ju
Y2vcvdayM2K4m+8We+LLRowdYDAee4hhkB2kpjnViNc7znqdVhdD5GLprtVt
TRjF5Vzg9IuAf2W8cGXGHdzd0cLqLxBBiubOnJLAZqzNr9hTslcE0o8Dt7da
t2Dm8IGCQnMRfDHOe9YobUG6haaHXD4JfC6trrmzFafY5CatjkmYd2hLqzh7
Fx8X6F3ZWDAJUjYn8yqzDa+5WzB/YU9CZNQD1w0m7Tii3q2r7TQJROBJadGr
dgzpq/OcWDIJrsYFu7JudWC5702nptdCuNinUxuU3IkLw5fWNt8VQqFahQvT
vQu115ls5F8UwnJDXmqzXjeaFKb2tR8TAlPXqEV3tBtvFMT5E75CoMV/HFEG
9uDRLeGfi6yEULc6SSzr7MGbT5UVJ9SFcEtQqXxhLsBFnwa6q4UUfBzi7NfO
FaCBZla+vYCCy6Pm3TYyAfbWW2iKrlKQUynY/p1fL8bxHQo1cihoe7rGeLCl
F6Nf6ehcOkyBp9rmacYqEu8bPzFW30VBdH6s26QpiXRlNf88i4LclTW5pWYk
Vj04xdJXedjenKFtSWKPXL9jtS8FoWzDo5L1JOZEP/Lf5kPB9+QHWaUTiRNP
mTsSvCioOdf1bvluEg//WeX/zoOCQcN/vnoYoNr/2NCVovJsucuF7EASx9ck
uKur7NDc4KAMJtFzRCPcyJ2CLsnVxOEDJPqMWoc6u1Lw3JvzIfcoiVY+/gYZ
Tqr/T0jm1/EkHmAmxWipvOYQrXj+OIkaneuHuI4URCanOMckkshvZ9yr3krB
W17caeYZEuuC4mMe2FNg5MQb+JRKYhOn03Gvys4C0YqmdBK9Ejn6f9hRkDYW
1ro2k0TtVVlv32+hoCKqVOtFFoneVnVzaSr3vnsWws0m0TSPtYSusjjdiO+T
Q+J5ZbAt15YCrcX+8wscErmLHh80Vfk/rVFbWQ==
             "]]},
           Annotation[#, "Charting`Private`Tag$39349#1"]& ]}, {}}},
       AspectRatio->NCache[GoldenRatio^(-1), 0.6180339887498948],
       Axes->{True, True},
       AxesLabel->{None, None},
       AxesOrigin->{0, 0},
       DisplayFunction->Identity,
       Frame->{{False, False}, {False, False}},
       FrameLabel->{{None, None}, {None, None}},
       FrameTicks->{{Automatic, Automatic}, {Automatic, Automatic}},
       GridLines->{None, None},
       GridLinesStyle->Directive[
         GrayLevel[0.5, 0.4]],
       ImagePadding->{{15.28125, 8.781249999999943}, {12.84758413808666, 
        0.5000000000000142}},
       Method->{
        "OptimizePlotMarkers" -> True, 
         "CoordinatesToolOptions" -> {"DisplayFunction" -> ({
             (Identity[#]& )[
              Part[#, 1]], 
             (Identity[#]& )[
              Part[#, 2]]}& ), "CopiedValueFunction" -> ({
             (Identity[#]& )[
              Part[#, 1]], 
             (Identity[#]& )[
              Part[#, 2]]}& )}},
       PlotRange->{{0, 10000}, {0, 1}},
       PlotRangeClipping->True,
       PlotRangePadding->{{
          Scaled[0.02], 
          Scaled[0.02]}, {
          Scaled[0.02], 
          Scaled[0.05]}},
       Ticks->{Automatic, Automatic}], {192., -355.98757751993935}, 
      ImageScaled[{0.5, 0.5}], {360., 222.4922359499621}], InsetBox[
      GraphicsBox[{{{{}, {{{}, {}, 
            {RGBColor[0.368417, 0.506779, 0.709798], PointSize[
              NCache[
               Rational[1, 72], 0.013888888888888888`]], AbsoluteThickness[
             1.6], LineBox[CompressedData["
1:eJxt0j9IQlEUx/FHODY2OBo4RYNTuPWGxoZHQxg4SYJNSZNBEESBQpSFEYrR
Pyv7/yzL/li9CsLBsbHhjQ5N0eAUZQXx+9KFy+XDOffccy+3MzI6EG0zDCP6
NVvr/2PIVI+onTHEx9XmJPKn1O4M9qfUvlnUm1cHFlB/UW1lcN6Smcu2Rqr3
2/FlnJ9Vp3PoJ6+2V9Df6m/97E/92Br6XVc3YWdDndxUWwW1d0vtwsVtdXxH
7x8sqo1ddQ1O76lD+2rfgboB24fqxJHaPNb389gaj8F1OFBSZ0p6/yYcPlE7
sP9UnYRfYausLsPeM/UE7MJ95+oi3F7Bf4afK5ofvNB4HjYuNX8YrsHdV+o0
/A6HrtVV2FdVT8MNuP9GbcMdt+oE/AKbd+oC7HHUPXAMzsF1+AMO3KsjcAZ+
gptw14M6DM/BDvwG+x/Vg3Dyz58ez+jx
              "]]}}, 
           {RGBColor[0.368417, 0.506779, 0.709798], PointSize[
             NCache[
              Rational[1, 72], 0.013888888888888888`]], AbsoluteThickness[
            1.6]}, {
            {RGBColor[0.368417, 0.506779, 0.709798], PointSize[
              NCache[
               Rational[1, 72], 0.013888888888888888`]], AbsoluteThickness[
             1.6]}, {}}, {
            {RGBColor[0.368417, 0.506779, 0.709798], PointSize[
              NCache[
               Rational[1, 72], 0.013888888888888888`]], AbsoluteThickness[
             1.6]}, {}}}, {{}, {}}}, {{}, {{{}, {}, 
            {RGBColor[0.368417, 0.506779, 0.709798], PointSize[
              NCache[
               Rational[1, 72], 0.013888888888888888`]], AbsoluteThickness[
             1.6], LineBox[CompressedData["
1:eJxt0T1IQlEYxvFLNDY2OBo4RYNTtHWHxgZpCAMnSbApaTIIgihQiLIwQjHK
srLvW2l+ZHktCAfHxgZHh6ZocIoSg/g/dOBy+fGcc97znjPgn50I9BiGEfj5
Ov//x5RJz9D2nOTztLko85fo5oqsj9LOVdlvnXZvyP6btCcu9bbo0LbUT9Cx
pJlMdEZ0tHueFG3t0OburxNdB/dod5r7t9Ncb+8zjxxIPxnacSj9ibNH0u8x
641kmRsndF0cO6W9Z7TznG6JrQs6fMn7Ma+Y91o8b9Bi3hC7r+m4uC323dC2
2HVLR8TvYk+OzokdeXpB3Myz37E75llxX4EOiV8L8t5FOlXkfKNET4vrJa4f
KtOxMt/zU3LvPV0ROyustyxuiccfaEvc/0iHxW9is0pnqjxfr818WBwUJ22u
b4i/xO4a7RfHa7zflxrrtcWDT7RPvCa2xR9i1zM9KY78+Ru8W/qd
              "]]}}, 
           {RGBColor[0.368417, 0.506779, 0.709798], PointSize[
             NCache[
              Rational[1, 72], 0.013888888888888888`]], AbsoluteThickness[
            1.6]}, {
            {RGBColor[0.368417, 0.506779, 0.709798], PointSize[
              NCache[
               Rational[1, 72], 0.013888888888888888`]], AbsoluteThickness[
             1.6]}, {}}, {
            {RGBColor[0.368417, 0.506779, 0.709798], PointSize[
              NCache[
               Rational[1, 72], 0.013888888888888888`]], AbsoluteThickness[
             1.6]}, {}}}, {{}, {}}}, {{}, {{{}, {}, 
            {RGBColor[0.368417, 0.506779, 0.709798], PointSize[
              NCache[
               Rational[1, 72], 0.013888888888888888`]], AbsoluteThickness[
             1.6], LineBox[CompressedData["
1:eJxt0j9IAlEAx/EjHBsbHC9wigancOuGxgZpCAMnSbApaSoIgihQiLIwQjH6
Z2X/r7L/amdBODg2Ntzo0BQNTlFWEN8fPXgcH37v3f149zojowPRNsMwol+z
9fx/DFn0CO2MST5hZTOtkez9pjVFO9O/zvzYnWVuJGlzju+3Fmj/ovRZ4v5g
mnaXuT6+Iv0zdCpLmznaXpV+a3RsXfpu0E2xs0kntuhgnvZu0664sEPHd+lA
gTb26Jo4tU+HDmjzkG6I7SP+j/Fj5tYJ7bHpmLgu9p/SaXFTHD6T+yn2ndMJ
8as4WKSLYu8FPSl2xX2X7FsQt1/RcfGzOHBN58TGDT0srom7b+mU+F0cuqNL
YrNEz4gb4v4ybZd5fh0VuW8Vrn8RW/d0Xuxx6B5xzOH3spLXxR9if5X7I1Xm
afGTuCnueqDD4nmxI34T+x7pQXHiz58Fwe1A
              "]]}}, 
           {RGBColor[0.368417, 0.506779, 0.709798], PointSize[
             NCache[
              Rational[1, 72], 0.013888888888888888`]], AbsoluteThickness[
            1.6]}, {
            {RGBColor[0.368417, 0.506779, 0.709798], PointSize[
              NCache[
               Rational[1, 72], 0.013888888888888888`]], AbsoluteThickness[
             1.6]}, {}}, {
            {RGBColor[0.368417, 0.506779, 0.709798], PointSize[
              NCache[
               Rational[1, 72], 0.013888888888888888`]], AbsoluteThickness[
             1.6]}, {}}}, {{}, {}}}, {{}, {{{}, {}, 
            {RGBColor[0.368417, 0.506779, 0.709798], PointSize[
              NCache[
               Rational[1, 72], 0.013888888888888888`]], AbsoluteThickness[
             1.6], LineBox[CompressedData["
1:eJxt0z1IAmEcBvAjHBsbHA2couEgCLfeobHhaAgDJ0m4po4mgyCIAoUoi4u4
w+hDq+v7rNNKrd4SwsGxseFGh6ZocIpSg3ge+sPL8eN5P/4vL9cfnxlP9CiK
kvgZ7e//NSnQ02g5S/mcsK12pUc6FAtouYj2l2l9Gh1aof3WMFfXqZ8NtGai
/U3cz9ii8y10xqZ+smh3Gy120Pou9buHbpHlPjqVQ2t5dPAA7ZOdQ7RxhI44
aOUYXSdnTtDRU3ToDN0ku+fo5AVaXKIDLlonN8hqAW2SWwV8/9gV5pIcvsb5
KfI7WfN+bXXteZgHi+j5Is73KR8tiaFO5bp2Spj33mC/BvmVHLlFZ8nKHXqK
XCcPltGZMvb3SY5W0NUKrg9V0UvkJnnsHu2S+x7QSfIbWTyi8+SARA+TdbJN
bki8/xdZfULHySb5hdwiDzzj+THyKlmSP8jhGnqiRv/Hn78B37kFTg==
              
              "]]}}, 
           {RGBColor[0.368417, 0.506779, 0.709798], PointSize[
             NCache[
              Rational[1, 72], 0.013888888888888888`]], AbsoluteThickness[
            1.6]}, {
            {RGBColor[0.368417, 0.506779, 0.709798], PointSize[
              NCache[
               Rational[1, 72], 0.013888888888888888`]], AbsoluteThickness[
             1.6]}, {}}, {
            {RGBColor[0.368417, 0.506779, 0.709798], PointSize[
              NCache[
               Rational[1, 72], 0.013888888888888888`]], AbsoluteThickness[
             1.6]}, {}}}, {{}, {}}}, {{}, {{{}, {}, 
            {RGBColor[0.368417, 0.506779, 0.709798], PointSize[
              NCache[
               Rational[1, 72], 0.013888888888888888`]], AbsoluteThickness[
             1.6], LineBox[CompressedData["
1:eJxt0T1IQlEYxvFLODY2OBo4RYMQhFt3aGyIhjBwkgKbkiaDIIgChSgLIxSj
D63s+6amfVjdCsLBsbHB0aEpGpyi1CCePx04XH48557znvN2B6ZGJjoMw5j4
mc3v/2PMVE+q7WnkM2pzDuvnzWSiOaIDLdcW8X9Uc9eS2lz5daJtz6raXlMP
x3HeuuahDc2NhDqWRD0ptbWJ+rbUwW21Z0fdgO1drS+Sxn0yZl9rpNt27uF+
cHZfHTpQe7O4/6G6AseO1L5jvM+J9rMOW6fq8JnaPNf9HBbe09L1VdhzoY7D
DdifU9s5Pc+dV0fg9zz6U9D9CgVd77zUfBauwYNF9LOoeWcJ/S1p/gp7r9Qp
2LhWj8MVuPdGHYM/Yd+tugy7yuoFuA4P3aktuOteHYbfYPNBnYEdtrofDsJJ
uAp/wZ5HdQCOwy9wA+55UvvhZdiGP2D3s3oUjvz5GxOrMVQ=
              "]]}}, 
           {RGBColor[0.368417, 0.506779, 0.709798], PointSize[
             NCache[
              Rational[1, 72], 0.013888888888888888`]], AbsoluteThickness[
            1.6]}, {
            {RGBColor[0.368417, 0.506779, 0.709798], PointSize[
              NCache[
               Rational[1, 72], 0.013888888888888888`]], AbsoluteThickness[
             1.6]}, {}}, {
            {RGBColor[0.368417, 0.506779, 0.709798], PointSize[
              NCache[
               Rational[1, 72], 0.013888888888888888`]], AbsoluteThickness[
             1.6]}, {}}}, {{}, {}}}, {{}, {{{}, {}, 
            {RGBColor[0.368417, 0.506779, 0.709798], PointSize[
              NCache[
               Rational[1, 72], 0.013888888888888888`]], AbsoluteThickness[
             1.6], LineBox[CompressedData["
1:eJxt0ztIw1AUBuAgHR0dOkboJA4BQbp5B0eH4iAVOhULcbI4VRAEUUhBNEpE
Eio+2mp8pw+frRojSIeOjg4ZOziJQybRtoL8Px64hI9z77nnwE1/cmY81SNJ
Uupntb//x6RAT6PdWcrPocUC7V9E+8t0PouWV6jeGlpZp/obwjLbkR3pOGag
/U10egstmWjdQss5vM/Zpv520Oou9buHDsjuPlrL0zwFzIeLaL+I++0Dmvfw
12bXUZvmP8J6DbJ+jI6foOVTdIvsnKEz52hxgf2EHMyr5CZZKaGNEs4bUD5R
RrtlvD9SQWvk9wqej1XRVXL4Ej1P9smjV2ib3HuNTpNfydEbdI4s3aKnyA3y
4B1aJ3+S4zV0vUb/Vx3zS+QWeewe7ZD7HtAZ8htZPKIL5JCL/Q6TVbLl4vtr
kr/IyhM6STbIL+SAPOChE54Y6kS+61UP53PJH+TIM3qCrP35G5XYDpw=
              
              "]]}}, 
           {RGBColor[0.368417, 0.506779, 0.709798], PointSize[
             NCache[
              Rational[1, 72], 0.013888888888888888`]], AbsoluteThickness[
            1.6]}, {
            {RGBColor[0.368417, 0.506779, 0.709798], PointSize[
              NCache[
               Rational[1, 72], 0.013888888888888888`]], AbsoluteThickness[
             1.6]}, {}}, {
            {RGBColor[0.368417, 0.506779, 0.709798], PointSize[
              NCache[
               Rational[1, 72], 0.013888888888888888`]], AbsoluteThickness[
             1.6]}, {}}}, {{}, {}}}, {{}, {{{}, {}, 
            {RGBColor[0.368417, 0.506779, 0.709798], PointSize[
              NCache[
               Rational[1, 72], 0.013888888888888888`]], AbsoluteThickness[
             1.6], LineBox[CompressedData["
1:eJxt0j9Iw1AQBvAgHR0dOlboJA4BQbr5BkeH4CAVOhULcbI4VRAEUUhBNEpF
EipaW23VqtHU+qdVnwrSoaOjQ8YOTuKQSbS2IN+HD0L45S737uXSH58ZT/Qo
ipL4udr3/9ekQE+j5aywrfZKj3QezKHFAuUvYtxbpvfT6NAK1VtDq+touYH7
aRm0t4lObtH+lhj6XfmOTbsbt7r9ZDHf2ab+dtD6LvWbQ/s5rC/30EYe87UC
OrhP35NcOkAni+hIic5/iG6QzSN09JjmVUa3ynge5wSdOsV5iDN0wEHr5CZZ
PUdnyD45dkH/Dznsog0X+393sZ5WwfwKOXiJnid75NEqzbOK+/de0XzJr+TI
NfabJSs36Clygzx4izbJn+RoDfup1zAeqqOXyC3y2B3aIffdo1PkN7J4QBfI
AYn9D5N1sk1uSqz3RVYf0XFyhvxC9skDT+gYeZUsyR/k8DN6gmz8+Rutbmon

              "]]}}, 
           {RGBColor[0.368417, 0.506779, 0.709798], PointSize[
             NCache[
              Rational[1, 72], 0.013888888888888888`]], AbsoluteThickness[
            1.6]}, {
            {RGBColor[0.368417, 0.506779, 0.709798], PointSize[
              NCache[
               Rational[1, 72], 0.013888888888888888`]], AbsoluteThickness[
             1.6]}, {}}, {
            {RGBColor[0.368417, 0.506779, 0.709798], PointSize[
              NCache[
               Rational[1, 72], 0.013888888888888888`]], AbsoluteThickness[
             1.6]}, {}}}, {{}, {}}}, {{}, {{{}, {}, 
            {RGBColor[0.368417, 0.506779, 0.709798], PointSize[
              NCache[
               Rational[1, 72], 0.013888888888888888`]], AbsoluteThickness[
             1.6], LineBox[CompressedData["
1:eJxt0D1IAnEcxvEjHBsbHA2cosEp3LqhsUEawsBJEmxKmgyCIAoUoiyMUIze
rLRXTTNNq7MgHBwbGxwdmqLBKcoi4vvQH47jw/P/vdz1+6fHAj2GYQS+nu77
/zNh0lO0NSP5LG3Oy/0FurUk9VHasSz9Vs1konuiw992rUn/deaeuMzboEOb
Mj9Bx5KyT4rObcl+23Rwh3bt0h2xtUdH9mlPmrYf0C1x5pAOHdHuDG1k6UaW
/zN2THtPaMcp3RbnzujwOW1e0LYc9wmKm2JXnvXxPPOO2HfJ+9avEz92FphH
xK8F9vMU6aLYfkXPiVvikRKdKXF+7zUdEj+L3WU6VWZ/o8J8ssK8IfngDfOY
+F3srbK+VmXuqNGL4rZ49JbOifvu6LD4RWze02mxzaKHLH5PUJwUN6X+Q3JX
nfaL4+KnOvt1xAMPtE+8IrbEb2LnI+ePiyN//gQT8R1k
              "]]}}, 
           {RGBColor[0.368417, 0.506779, 0.709798], PointSize[
             NCache[
              Rational[1, 72], 0.013888888888888888`]], AbsoluteThickness[
            1.6]}, {
            {RGBColor[0.368417, 0.506779, 0.709798], PointSize[
              NCache[
               Rational[1, 72], 0.013888888888888888`]], AbsoluteThickness[
             1.6]}, {}}, {
            {RGBColor[0.368417, 0.506779, 0.709798], PointSize[
              NCache[
               Rational[1, 72], 0.013888888888888888`]], AbsoluteThickness[
             1.6]}, {}}}, {{}, {}}}, {{}, {{{}, {}, 
            {RGBColor[0.368417, 0.506779, 0.709798], PointSize[
              NCache[
               Rational[1, 72], 0.013888888888888888`]], AbsoluteThickness[
             1.6], LineBox[CompressedData["
1:eJxt0T1IQlEYxvFLODY2OBo4RYNTuHWHxgZpCAMnSbApaTIIgii4QpTFjVCM
vqzs+1rap9WtIBwcGxvu6NAUDU5R0hDPnw4cLj+ec97znnO74+NDiQ7DMBI/
s/39f4yY6jG1O4F8Um1OY/2M2pvD/ow6MG/mc+2R6f+tt6gOLandZd0fsTX3
VjRPreL8nDqbRz8FtbOmNtf1vOQG+t1Ut2B3S21t4z5FtX9H7cGlXa2X2tM8
XFIb++o6nD1QRw+1fuBI3YSdY3X6BP/3VOv7HHUSbsChstou473h2Jmud+Hg
udqC3+FIRV2B/VX1FOxVtb+BC81LcOelOgW/wuErdQE2rtWjcB3uvVFn4U84
equuwYGaehZuwoN3agfuulen4TfYfFAXYZ+r7oOTcB5uwF9w6FEdh234BW7B
PU/qGLwAu/AHHHxWD8PWn78BhGXbtA==
              "]]}}, 
           {RGBColor[0.368417, 0.506779, 0.709798], PointSize[
             NCache[
              Rational[1, 72], 0.013888888888888888`]], AbsoluteThickness[
            1.6]}, {
            {RGBColor[0.368417, 0.506779, 0.709798], PointSize[
              NCache[
               Rational[1, 72], 0.013888888888888888`]], AbsoluteThickness[
             1.6]}, {}}, {
            {RGBColor[0.368417, 0.506779, 0.709798], PointSize[
              NCache[
               Rational[1, 72], 0.013888888888888888`]], AbsoluteThickness[
             1.6]}, {}}}, {{}, {}}}, {{}, {{{}, {}, 
            {RGBColor[0.368417, 0.506779, 0.709798], PointSize[
              NCache[
               Rational[1, 72], 0.013888888888888888`]], AbsoluteThickness[
             1.6], LineBox[CompressedData["
1:eJxt0j9IAmEYx/EjGhsbHA2cosEp3LqhseFoCAMnSbApaTIIgihQiLIwQjH6
p6X9Pcv+m14F4eDY2ODo0BQNTlFiEL8vvXAcH353z/s8L29fcGo01GUYRujn
ab//X+OmelLtTCOfUZtz+H5e3VjE/3G1ewn1VtTeVdRfU1tJM51qr/hQZ791
zSMb2D+lTqTRT0Ztb6K/LXV4G/3uqFuws6uO7amtrNqVw3w5zfP76siB2pdX
GwV1DU4cqv1HavexugnbJ+roqdo8+50n1Zmn29b5wnAd9hbVyaLWb8GBc7UD
ey7UMfgdtkrqEuy6VM/CDXj4Sp2He67VEfgV9t2oM7Bxq56Aa/DAnZ53Av6E
/ffqMuwuqxfgJjzyoLbh3orep2hF8zfYrKqzVdxHR/NBOOzo+aThOvwFex/V
QTgJv8AtuP9JHYCXYQf+gD3P6jE49udvGmD2Hg==
              "]]}}, 
           {RGBColor[0.368417, 0.506779, 0.709798], PointSize[
             NCache[
              Rational[1, 72], 0.013888888888888888`]], AbsoluteThickness[
            1.6]}, {
            {RGBColor[0.368417, 0.506779, 0.709798], PointSize[
              NCache[
               Rational[1, 72], 0.013888888888888888`]], AbsoluteThickness[
             1.6]}, {}}, {
            {RGBColor[0.368417, 0.506779, 0.709798], PointSize[
              NCache[
               Rational[1, 72], 0.013888888888888888`]], AbsoluteThickness[
             1.6]}, {}}}, {{}, {}}}, {{}, {{{}, {}, 
            {RGBColor[1, 0, 0], PointSize[
              NCache[
               Rational[1, 72], 0.013888888888888888`]], Thickness[0.02], 
             LineBox[CompressedData["
1:eJxtk0soRFEYgG+ytJyFlahZyWJWmp2zUDYWM5IoK1FskCzGIyJqlBgayTTy
ZrzGZd4zhjOjZDFLS4uxU6xkYSWmO8X359Tt9t3vP///n8et6xlq66swDKPv
5ym9/x9dijxA1iNqwhZueR5vb7I+jKlkzfyrOzlosZou+16L9awKbJTGmMXF
eXpjgfNrF8t+tJxvmfMdK/R6ld7lF/XWyMPrrGds0PsC5Nog481Nsd4t9eYu
fZmxuH9b9LvD+M8der1L9u5xfa59cvUB8xUFhw4ZP3xU9lMWO0P0xjHnPxzT
+07Inadif87oX87ozXPW94Tp1QX3r9Jkvn6T96Ug2HHJ/v2CPy8Z331Fr6/Y
nz1C9kbY31tEnE+UHBVcHWO9yRh9Mcb9aI6TQ3HGVyXE+SaY/1GwM0kOJsX/
myL3ppTxdzykuH8NabIvzX4+0qzXmeF6rjPif79m/TnBL4Jbs2Qzy35sN8zv
uWH8k2B1S96/5fxKTW7U4n4KDmiutyD8l/COHO9bT47eL/x9TtxvwfV5cd/z
9Et5nq8W/C7Yfsf96bhjfu8vfwPf2/eH
              "]]}}, 
           {RGBColor[1, 0, 0], PointSize[
             NCache[
              Rational[1, 72], 0.013888888888888888`]], Thickness[0.02]}, {
            {RGBColor[1, 0, 0], PointSize[
              NCache[
               Rational[1, 72], 0.013888888888888888`]], Thickness[
             0.02]}, {}}, {
            {RGBColor[1, 0, 0], PointSize[
              NCache[
               Rational[1, 72], 0.013888888888888888`]], Thickness[
             0.02]}, {}}}, {{}, {}}}}, {{{}, {}, 
          TagBox[
           {RGBColor[1, 0, 1], Thickness[0.02], Opacity[1.], 
            LineBox[CompressedData["
1:eJwV13k4VWsXAHBESYgSlXlKGRrIEN3WQroVl5IpURxDHOdsQjIkY+oYMnMG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             "]]},
           Annotation[#, "Charting`Private`Tag$39804#1"]& ]}, {}}},
       AspectRatio->NCache[GoldenRatio^(-1), 0.6180339887498948],
       Axes->{True, True},
       AxesLabel->{None, None},
       AxesOrigin->{0, 0},
       DisplayFunction->Identity,
       Frame->{{False, False}, {False, False}},
       FrameLabel->{{None, None}, {None, None}},
       FrameTicks->{{Automatic, Automatic}, {Automatic, Automatic}},
       GridLines->{None, None},
       GridLinesStyle->Directive[
         GrayLevel[0.5, 0.4]],
       ImagePadding->{{15.28125, 8.781249999999943}, {12.84758413808666, 
        0.5000000000000142}},
       Method->{
        "OptimizePlotMarkers" -> True, 
         "CoordinatesToolOptions" -> {"DisplayFunction" -> ({
             (Identity[#]& )[
              Part[#, 1]], 
             (Identity[#]& )[
              Part[#, 2]]}& ), "CopiedValueFunction" -> ({
             (Identity[#]& )[
              Part[#, 1]], 
             (Identity[#]& )[
              Part[#, 2]]}& )}},
       PlotRange->{{0, 10000}, {0, 0.04}},
       PlotRangeClipping->True,
       PlotRangePadding->{{
          Scaled[0.02], 
          Scaled[0.02]}, {
          Scaled[0.02], 
          Scaled[0.05]}},
       Ticks->{Automatic, Automatic}], {576., -355.98757751993935}, 
      ImageScaled[{0.5, 0.5}], {360., 222.4922359499621}]}}, {}},
  ContentSelectable->True,
  ImageSize->{
    UpTo[600], 
    UpTo[700]},
  PlotRangePadding->{6, 5}]], "Output",
 CellChangeTimes->{{3.834545663562951*^9, 3.834545680823637*^9}, {
  3.834546058171309*^9, 3.8345460760223627`*^9}},
 CellLabel->
  "Out[124]=",ExpressionUUID->"7b658638-91bf-4754-9fd3-2d96f953b1bf"]
}, Open  ]],

Cell[CellGroupData[{

Cell[BoxData[
 RowBox[{"{", 
  RowBox[{
   RowBox[{
    RowBox[{"{", 
     RowBox[{"0.2", ",", "0.8"}], "}"}], ".", 
    RowBox[{"softPeq", "[", 
     RowBox[{"\[Rho]\[Rho]", ",", 
      RowBox[{"KK", " ", 
       RowBox[{"Abs", "[", "sel", "]"}]}]}], "]"}]}], ",", 
   RowBox[{
    RowBox[{"Mean", "[", 
     RowBox[{"Table", "[", 
      RowBox[{
       RowBox[{"Mean", "[", 
        RowBox[{
         RowBox[{"jl", "\[LeftDoubleBracket]", 
          RowBox[{
           RowBox[{"-", "1"}], ",", "All", ",", "k"}], 
          "\[RightDoubleBracket]"}], "/", "KK"}], "]"}], ",", 
       RowBox[{"{", 
        RowBox[{"k", ",", "10"}], "}"}]}], "]"}], "]"}], "//", "N"}]}], 
  "}"}]], "Input",
 CellChangeTimes->{{3.83066561048144*^9, 3.8306656339643106`*^9}, {
  3.8306657558633223`*^9, 3.830665762929669*^9}},
 CellLabel->
  "In[106]:=",ExpressionUUID->"65e305e9-d42c-400e-b287-b54e709c9d97"],

Cell[BoxData[
 RowBox[{"{", 
  RowBox[{"0.0785173578730223`", ",", "0.084805`"}], "}"}]], "Output",
 CellChangeTimes->{{3.830665624425273*^9, 3.830665634262829*^9}, 
   3.830665763240428*^9, 3.834545696038835*^9},
 CellLabel->
  "Out[106]=",ExpressionUUID->"72386b84-be24-486c-8ab2-8074754732df"]
}, Open  ]],

Cell[CellGroupData[{

Cell[BoxData[{
 RowBox[{
  RowBox[{"tm", "=", 
   RowBox[{"Tm", " ", 
    RowBox[{"Nm", "/", "KK"}]}]}], ";", 
  RowBox[{"ss", "=", 
   RowBox[{"softP", "[", 
    RowBox[{"\[Rho]\[Rho]", ",", 
     RowBox[{"Abs", "[", 
      RowBox[{"KK", " ", "sel"}], "]"}], ",", 
     RowBox[{"{", 
      RowBox[{"1", ",", "0"}], "}"}], ",", "tm"}], "]"}]}], 
  ";"}], "\[IndentingNewLine]", 
 RowBox[{
  RowBox[{
   RowBox[{"{", 
    RowBox[{"0.2", ",", "0.8"}], "}"}], ".", 
   RowBox[{"{", 
    RowBox[{
     RowBox[{"P1", "[", "tm", "]"}], ",", 
     RowBox[{"P2", "[", "tm", "]"}]}], "}"}]}], "/.", "ss"}]}], "Input",
 CellChangeTimes->{{3.8345458788180523`*^9, 3.8345459198492317`*^9}, {
  3.834545951578046*^9, 3.834546010337364*^9}},
 CellLabel->
  "In[119]:=",ExpressionUUID->"816cb4f5-b4af-4fa5-976c-6dda2ec80f6e"],

Cell[BoxData[
 RowBox[{"{", "0.10920485724249152`", "}"}]], "Output",
 CellChangeTimes->{{3.834545874203781*^9, 3.8345459205766773`*^9}, {
   3.834545954899634*^9, 3.8345459619020023`*^9}, 3.834546010774225*^9},
 CellLabel->
  "Out[120]=",ExpressionUUID->"8a4b8ba9-56b6-4b54-929b-5d9b886fd492"]
}, Open  ]],

Cell[TextData[{
 "The overall ",
 Cell[BoxData[
  FormBox[
   RowBox[{
    OverscriptBox["p", "_"], "  "}], TraditionalForm]],ExpressionUUID->
  "c0c866b0-22c0-41a2-bfab-9dc253abe83c"],
 "fits the fixed-state prediction ",
 StyleBox["at equilibrium",
  FontSlant->"Italic"],
 " quite well, but ."
}], "Text",
 CellChangeTimes->{{3.8306649717541723`*^9, 3.830665014481299*^9}, {
  3.8306651402864733`*^9, 3.830665180513151*^9}, {3.830665397472783*^9, 
  3.8306654585803223`*^9}, {3.8306654943457403`*^9, 3.8306655170763474`*^9}, {
  3.830665559202202*^9, 3.830665593994747*^9}, {3.830665647859016*^9, 
  3.830665684630269*^9}, {3.8306657829403067`*^9, 3.830665801363484*^9}, {
  3.834545819470788*^9, 
  3.834545846509671*^9}},ExpressionUUID->"59df5720-1a4a-45c9-8a0c-\
fb78f74bef87"],

Cell["\<\
The top row shows the individual allele frequency trajectories at 10 loci in \
one (arbitrarily chosen) deme, to get a sense of whether the fixed-state \
approximation is appropriate.  The trajectories do more or less make jumps \
between low & high frequency.  The bottom row shows the mean across all \
demes, which declines from the initial \[Rho]=0.2, as the adaptive allele is \
lost from some fraction of demes in the rarer habitat. \
\>", "Text",
 CellChangeTimes->{{3.8306649717541723`*^9, 3.830665014481299*^9}, {
  3.8306651402864733`*^9, 3.830665180513151*^9}, {3.830665397472783*^9, 
  3.8306654585803223`*^9}, {3.8306654943457403`*^9, 3.8306655170763474`*^9}, {
  3.830665559202202*^9, 3.830665593994747*^9}, {3.830665647859016*^9, 
  3.830665684630269*^9}, {3.8306657829403067`*^9, 3.830665801363484*^9}, {
  3.834545819470788*^9, 
  3.8345458547338467`*^9}},ExpressionUUID->"6e7ded3a-e9a2-403c-82bf-\
83d746ae0c36"],

Cell[CellGroupData[{

Cell[BoxData[{
 RowBox[{
  RowBox[{"cf", "=", 
   RowBox[{"ColorData", "[", "\"\<DarkRainbow\>\"", "]"}]}], 
  ";"}], "\[IndentingNewLine]", 
 RowBox[{"GraphicsColumn", "[", 
  RowBox[{"{", 
   RowBox[{
    RowBox[{"Show", "[", 
     RowBox[{
      RowBox[{"Table", "[", 
       RowBox[{
        RowBox[{"ListLinePlot", "[", 
         RowBox[{
          RowBox[{
           RowBox[{"jl", "\[LeftDoubleBracket]", 
            RowBox[{"All", ",", "1", ",", "k"}], "\[RightDoubleBracket]"}], 
           "/", "KK"}], ",", 
          RowBox[{"PlotStyle", "\[Rule]", 
           RowBox[{"cf", "[", 
            RowBox[{"k", "/", "nloci"}], "]"}]}]}], "]"}], ",", 
        RowBox[{"{", 
         RowBox[{"k", ",", "nloci"}], "}"}]}], "]"}], ",", 
      RowBox[{"AspectRatio", "\[Rule]", "0.2"}], ",", 
      RowBox[{"PlotRange", "\[Rule]", 
       RowBox[{"{", 
        RowBox[{
         RowBox[{"{", 
          RowBox[{"0", ",", "100"}], "}"}], ",", 
         RowBox[{"{", 
          RowBox[{"0", ",", "1"}], "}"}]}], "}"}]}]}], "]"}], ",", 
    "\[IndentingNewLine]", 
    RowBox[{"Show", "[", 
     RowBox[{
      RowBox[{"Table", "[", 
       RowBox[{
        RowBox[{"ListLinePlot", "[", 
         RowBox[{
          RowBox[{
           RowBox[{"Mean", "/@", 
            RowBox[{"jl", "\[LeftDoubleBracket]", 
             RowBox[{"All", ",", "All", ",", "k"}], 
             "\[RightDoubleBracket]"}]}], "/", "KK"}], ",", 
          RowBox[{"PlotStyle", "\[Rule]", 
           RowBox[{"cf", "[", 
            RowBox[{"k", "/", "nloci"}], "]"}]}]}], "]"}], ",", 
        RowBox[{"{", 
         RowBox[{"k", ",", "nloci"}], "}"}]}], "]"}], ",", 
      RowBox[{"AspectRatio", "\[Rule]", "0.2"}]}], "]"}]}], "}"}], 
  "]"}]}], "Input",
 CellOpen->False,
 CellChangeTimes->{{3.830665022911192*^9, 3.830665124342986*^9}, {
  3.830665358519021*^9, 3.83066537084648*^9}, {3.830665537523904*^9, 
  3.830665543524745*^9}, {3.834546746425746*^9, 3.8345467540489264`*^9}},
 CellLabel->
  "In[127]:=",ExpressionUUID->"c993650e-5e7d-4058-9c12-6b3826c220a8"],

Cell[BoxData[
 GraphicsBox[{{}, {InsetBox[
     GraphicsBox[{{{}, {{{}, {}, 
          {RGBColor[0.253651, 0.344893, 0.558151], PointSize[
            NCache[
             Rational[1, 72], 0.013888888888888888`]], AbsoluteThickness[1.6],
            LineBox[CompressedData["
1:eJxd0ztLA0EUxfGDn8FasDNBRI3Gt5mYxPg2G99iJViKjZU2t9A21loIgqWk
ESTl4NewstbW3mS9IPu/7LL8OJyZWZYdPL1onvVJOu7evefH23n3yoVCOq8l
pZMP30ln4PbryT0crvvb9c+rG/dIyJ3cvf8MvbhHgzIzBo/DBXgi9HZLOo++
3iTyIjwFT3u/5f0Z5LPwHDwPL8CLcAkOWRussp+v/Xc+KyNfQh9WBXnFv8el
v2/V/ezrV9GvoV8LD/fpeH8ZOaw6clgryGGtIoe1hhzWOnJYG8hhbSKHtYUc
1jZyWI2sQyP7/xjyCCtBHzY4wmqiDxscYe2gDxscYe2iDxscYe2hDxscYe2j
DxscYR2gDxscYR2iDxscYR2h/+9fw6p2jA==
            "]]}}, 
         {RGBColor[0.253651, 0.344893, 0.558151], PointSize[
           NCache[
            Rational[1, 72], 0.013888888888888888`]], AbsoluteThickness[
          1.6]}, {
          {RGBColor[0.253651, 0.344893, 0.558151], PointSize[
            NCache[
             Rational[1, 72], 0.013888888888888888`]], AbsoluteThickness[
           1.6]}, {}}, {
          {RGBColor[0.253651, 0.344893, 0.558151], PointSize[
            NCache[
             Rational[1, 72], 0.013888888888888888`]], AbsoluteThickness[
           1.6]}, {}}}, {{}, {}}}, {{}, {{{}, {}, 
          {RGBColor[0.264425, 0.423024, 0.3849], PointSize[
            NCache[
             Rational[1, 72], 0.013888888888888888`]], AbsoluteThickness[1.6],
            LineBox[CompressedData["
1:eJxd1DtIHFEUxvFDKrFKsYWFSAwhmCAhUaN5rR6fu1Gjq0ZdwSqgbSJYmeYW
bus2NqbVemvLIUK6BNJEsBNFie/G3tnZb4T9X1iW33xz7nNmWr98nV56YGZL
8a/6X2s3ffX/5vVugB/CGd/f/pZt3L+Wm7wxuZC6Gfc/gh/7ctKu5CdeOp/a
bSml9U9xf5tnKrnDtcyZ/NxjxFcO5Hbdfyy/0HxO5Zfo7xXc4c8Wyz9v2y7k
To8nE88onV+X55MBL+XX/mOr2v7L3RrvXO7BfN94tffFctrfW0/iypH8Dn7v
2aTDE/kD+s+qv3T9vdrPf3KfzmdPdq1XLcDWjxy2AeSwDWq/NmrjhUHkQ6iH
bRg5bCPIYcshhy2PPO/fkwNa1/58RA7bKHLYxpDDNo4ctk/IYZtADtskctgK
Wu9Obb1e0PP7V+dV8JXkgftdc1RA/VS9HQ5wBNs06uEAR7DNoB4OcATbZ9TD
AY5gm0U9HOAItjnUw2FO57Op/Udu88pXdX5wmMf4sBUxPhyK+n780vhFfb/+
6P1YQP3C/ftzBz7S1HU=
            "]]}}, 
         {RGBColor[0.264425, 0.423024, 0.3849], PointSize[
           NCache[
            Rational[1, 72], 0.013888888888888888`]], AbsoluteThickness[
          1.6]}, {
          {RGBColor[0.264425, 0.423024, 0.3849], PointSize[
            NCache[
             Rational[1, 72], 0.013888888888888888`]], AbsoluteThickness[
           1.6]}, {}}, {
          {RGBColor[0.264425, 0.423024, 0.3849], PointSize[
            NCache[
             Rational[1, 72], 0.013888888888888888`]], AbsoluteThickness[
           1.6]}, {}}}, {{}, {}}}, {{}, {{{}, {}, 
          {RGBColor[0.291469, 0.47717, 0.271411], PointSize[
            NCache[
             Rational[1, 72], 0.013888888888888888`]], AbsoluteThickness[1.6],
            LineBox[CompressedData["
1:eJxdlDssg1EYhk9M0snQwSCCiCAi7vfqpy4t6tZWW4lJUqtaWc5i1ZmV2arj
H1ZGOjBoiIi6Lcz6H++RnPdL/vx58p7vds53TvPWTiJXo5TKVT///2dfYfev
xOVa4jrioGwWLr7bNz/B9aQ3yPGRb+/gJkkUGw8qa0/gFimd5EOBUgXcCrbx
2uSyGr1wYf3bpersRwB3Ur4uqqeb9B45i5b3gmdW7yW9j7ifeIB4kHhIto19
gIclYBqy+Uaov1HSx0gfp/gT1F+I9EniMPbLrhdX18RqSvqNYb2eIj3i1qcj
VM80zrsMfRrr76DPSIdxeIA+Iz/+8X6/QZ+l+ojVnPinFy1jf/Uc6VGqL0r1
xai/mFxf+Wbzz8up736C+dTz2L9H6Auy68v5G+gLbr9qUUy6wjP0RQmagbPz
EMc82/2JI58HfQn9wDSxWiadWK2QTqxWXRZiTeytirmuxUPUt0b+xJrYI1YJ
8ifWxB6xSpI/sU7iPp3/1eslsf+3qD+F9Zg/SeH873EeKdzfV/in0D9Yrcu+
CfgC/3XEs/NK7BGrtMtCrNPIh/nx0vQeZMg/475nOuPOu5ch/6zEzAXCeypZ
ui9Zqp9YbVD+jf/37hc0hETy
            "]]}}, 
         {RGBColor[0.291469, 0.47717, 0.271411], PointSize[
           NCache[
            Rational[1, 72], 0.013888888888888888`]], AbsoluteThickness[
          1.6]}, {
          {RGBColor[0.291469, 0.47717, 0.271411], PointSize[
            NCache[
             Rational[1, 72], 0.013888888888888888`]], AbsoluteThickness[
           1.6]}, {}}, {
          {RGBColor[0.291469, 0.47717, 0.271411], PointSize[
            NCache[
             Rational[1, 72], 0.013888888888888888`]], AbsoluteThickness[
           1.6]}, {}}}, {{}, {}}}, {{}, {{{}, {}, 
          {RGBColor[0.416394, 0.555345, 0.24182], PointSize[
            NCache[
             Rational[1, 72], 0.013888888888888888`]], AbsoluteThickness[1.6],
            LineBox[{{1., 1.}, {1.6666666666666665`, 0.6833333333333335}}], 
           LineBox[CompressedData["
1:eJxTTMoPSmViYGCQBWIQ/VNStc6tk9fh/l0QeGrPAAYCDmlg8ArKF3EI2iHX
+jrwDZQv4dB/6KtGTD9MXsbhTSBIAUy/AlT+HZSv5AChP0D5Kg7XFxfYcl1/
D+WrOcgDTd8h9xbK10BTr4XG10Hj66HxDdD4hg4xYAfB7DNCkzdGc4+Jw9kz
IPACyjd1qBZZ5/6wCsY3Q9Nv7gB2fitMvwWaeZZo6q3Q+NYOQMVAHbDwskGT
t3XQBHsAFv520PB+aV8kc7xQpt0OHn8AcEdxhQ==
            "]], 
           LineBox[{{32.22764227642276, 0.6833333333333335}, {33., 1.}, {34., 
            0.99}, {35., 1.}, {36., 1.}, {37., 1.}, {38., 1.}, {39., 1.}, {
            40., 0.955}, {41., 0.685}, {41.00330033003301, 
            0.6833333333333335}}], 
           LineBox[{{44.50205761316872, 0.6833333333333335}, {45., 0.885}, {
            46., 0.99}, {47., 0.88}, {47.71515151515151, 
            0.6833333333333335}}], LineBox[CompressedData["
1:eJxdkjFrAkEQhQdLa1sNdoKlkC44XdSouT31PMFCAtbaCbHZxtrW3t7acjA/
wioECxtNoo193HMM7BtYlm/fPHZ2dvJvo3CYIqLH63L7ZLDKLooV/vp0sS+T
C1vhdW52NOvDjanK08zqeff+rXqVb+dn1Ws+2xo7d252Uv0FdGCq83xzKfTn
v6rXQW+AH5iavF2On9Jbvc82QX8FPzAFPnPAD8kDfjQ/0H5ofQL5ZHydDdxn
/PrEcDo5uPcn9HUOwQ8swNSC+lt+/y2wQD61wQ9sgQWYOuAHtsDS4VIS9/dH
4Ae2kZ8vkd8v6oIf2AJLlz/cuG30fykGfwzzBCwx/F8P/L3/ef4D63O1zA==

            "]]}}, 
         {RGBColor[0.416394, 0.555345, 0.24182], PointSize[
           NCache[
            Rational[1, 72], 0.013888888888888888`]], AbsoluteThickness[
          1.6]}, {
          {RGBColor[0.416394, 0.555345, 0.24182], PointSize[
            NCache[
             Rational[1, 72], 0.013888888888888888`]], AbsoluteThickness[
           1.6]}, {}}, {
          {RGBColor[0.416394, 0.555345, 0.24182], PointSize[
            NCache[
             Rational[1, 72], 0.013888888888888888`]], AbsoluteThickness[
           1.6]}, {}}}, {{}, {}}}, {{}, {{{}, {}, 
          {RGBColor[0.624866, 0.673302, 0.264296], PointSize[
            NCache[
             Rational[1, 72], 0.013888888888888888`]], AbsoluteThickness[1.6],
            LineBox[CompressedData["
1:eJxd1LlLA0EYxuEPK7GySGEhXogEEfG+o5+5vY23YCXE1thqM421tRaC2Ftb
DtH/IXVAwVsbe931WyS/gbA8vPvOzswuad8/XCvWiUjx9xdc/8bXTO1VtNb1
Wj2O3eSqH+ZG5DG4CW6G2+AOPX0t3Lacfpo7tXJdSjRUInfpYDgix9Hv1ny4
wHdzjx79tq9LkXv1JFj+8YO5T1vDBz6a+/XiPBjP5gHMP6h33/G9s3J0/xDW
N4z7R/Qt2M5rNN8o8jF4HOufgCdx/xScgKfhGZyf1uYOllk9KwcbfrF8FnlS
g9OM3dh8LqnBbgu30feRQp5CP43np/UgHFE/ow3hAUf9DPpZe59Plmfxfebs
/dr5u5zdf2953uaz4WCZQw7LPPJ52/+lzb+AHJZF5LAsIYdlGTksK8hhWa21
rtr3emXnhdzDUkAfdrCHZQ192MEelnX0YQd7WDbQhx3sYdlEH3awh2ULfdjB
HpZt+786/3tfuo0+7GHZwfNhB3tYdtH/9w+1+Ndx
            "]]}}, 
         {RGBColor[0.624866, 0.673302, 0.264296], PointSize[
           NCache[
            Rational[1, 72], 0.013888888888888888`]], AbsoluteThickness[
          1.6]}, {
          {RGBColor[0.624866, 0.673302, 0.264296], PointSize[
            NCache[
             Rational[1, 72], 0.013888888888888888`]], AbsoluteThickness[
           1.6]}, {}}, {
          {RGBColor[0.624866, 0.673302, 0.264296], PointSize[
            NCache[
             Rational[1, 72], 0.013888888888888888`]], AbsoluteThickness[
           1.6]}, {}}}, {{}, {}}}, {{}, {{{}, {}, 
          {RGBColor[0.813033, 0.766292, 0.303458], PointSize[
            NCache[
             Rational[1, 72], 0.013888888888888888`]], AbsoluteThickness[1.6],
            LineBox[CompressedData["
1:eJxd1DksBHEUx/EXlagUWyhEEBFExH2zz30fy+7aTbaSrJZCRfNvtLamkAi1
SkI5oaUWpcIR1tGsmpl9JPP9J5PJJ795/2Nn59Wsb65kS0Qk+3v59+L4iobv
omGXau6q0JDJfZjLkUfgCs0EBW/mSr298UfeXK0PO5GzqYdXc63u+tw5N9eZ
t831KqHRADfBzXAL3Aq3we1wB9wJd8HdcA/ci/P1aT52WbX3dmzuV1+xy33z
AOoH4SF4GI7CGraDZQQ5LKPIR+3/cWX7HUMOyzhyWCaQwzKJHJYp5LBMI4dl
BvmMHh4Ew843ixyWOeSwzNv7PSrO5+aRL6AelkXksCwhh2U5bIUd7MESQz3s
YA+WFdT/2bPfA7kHyyrqYQd7sMRRD7u4lt2dbA2VXRT348Xt+7y395+w/Llo
TVh/e7H9J/Q6+BwerT6hweceebL6pPU/66eatPWtf7qkTgcPvFt9UoPl7j6t
fi38vMIO9mBJ6UYw/tZP2XlsfpfSb3/7BevXXkobg4Zu55O0nvrbOTFr+n++
H9PqyUM=
            "]]}}, 
         {RGBColor[0.813033, 0.766292, 0.303458], PointSize[
           NCache[
            Rational[1, 72], 0.013888888888888888`]], AbsoluteThickness[
          1.6]}, {
          {RGBColor[0.813033, 0.766292, 0.303458], PointSize[
            NCache[
             Rational[1, 72], 0.013888888888888888`]], AbsoluteThickness[
           1.6]}, {}}, {
          {RGBColor[0.813033, 0.766292, 0.303458], PointSize[
            NCache[
             Rational[1, 72], 0.013888888888888888`]], AbsoluteThickness[
           1.6]}, {}}}, {{}, {}}}, {{}, {{{}, {}, 
          {RGBColor[0.877875, 0.731045, 0.326896], PointSize[
            NCache[
             Rational[1, 72], 0.013888888888888888`]], AbsoluteThickness[1.6],
            LineBox[CompressedData["
1:eJxdlLtLA0EQxgcrSWWRwkJERSSIiBrfembyMk/1Lr4ipBJiq4JVbLYwrfkj
7K1THtZaXyEIQUE0vhqtvTtnkf0WwvHLN9/M7s7cDR8eV+o9RFT3f8Hzb30l
zCdx6+Y7Vmu9Cvdys+u0B5uPwn3caUSvcx2tR9n093PEuzqxIp/CA3xqBf+8
CA9B/AjwKPvJ/QraPyb1PoRjED8OPMEVf7dd5014kmvhgXS+KY6HS/M0H4VL
55/hn1jg0P445J8FngOeB14AXpT71PWXgJeFn4VXwL8KbAGvcXjdlj5PApjN
eAVMSdCT0M+U2R+VAn/aPI9Kg54Rf1f0DOhZqJ+Ffq2DDkw5Drfr6fo50PPg
B6YC58OBexe9IPqT6EUOx6v9IHpR6un3o8R3t8GS+VElyF8251GVQd+A/QHT
JujAtAU6MNnyfss8sA3xtjl/rm2elxzzPtiR+HvxO9JfT/yO+C/FXxG/LAZW
wC4wbYMfWAG7wLQDfmAF7ALTLviBFbALTHvgB1bALjDtgx9YAbvAVAV/lc+D
z2vjTPqn+UL6B/F0AP5//gUTPgsG
            "]]}}, 
         {RGBColor[0.877875, 0.731045, 0.326896], PointSize[
           NCache[
            Rational[1, 72], 0.013888888888888888`]], AbsoluteThickness[
          1.6]}, {
          {RGBColor[0.877875, 0.731045, 0.326896], PointSize[
            NCache[
             Rational[1, 72], 0.013888888888888888`]], AbsoluteThickness[
           1.6]}, {}}, {
          {RGBColor[0.877875, 0.731045, 0.326896], PointSize[
            NCache[
             Rational[1, 72], 0.013888888888888888`]], AbsoluteThickness[
           1.6]}, {}}}, {{}, {}}}, {{}, {{{}, {}, 
          {RGBColor[0.812807, 0.518694, 0.303459], PointSize[
            NCache[
             Rational[1, 72], 0.013888888888888888`]], AbsoluteThickness[1.6],
            LineBox[CompressedData["
1:eJxdkjtPAkEUhSdWZisLCgtC1BhDjCEovnXdKyC7PIRdaioTbZXWahpqQuUP
wJpaO2NDgzU1BUZdfDT27ox3izk32Wy+nLln7mOWL66bl3NCCDf61P8/fhzz
L8i2xv0b+4t5nkx9ATgBvAicpJeRihnzEugr1AmDh1Tnm3kV7l+jgTu5TQxC
5jTldMTn18FvAzgDnAXeBN4CzgFvA+8A70I/e6Dvk+rOGsf6AeiHwEcUmUWO
8TyOaabsw09mG/xOIN8BJpMlQf4p6MAiD3oe8gsmywLkF6n7/JtudbkfWQT9
DPyBRQn0EjX1gN5Yd8lTz8Xl+UgX8j1mfo/SI3188sF6mVq6wLj+MuyzYu5D
VngfU9arrL+yXoX7a6SftxX710A/h/6ARR30OtTXgPobkO/TlQ7ul3y6V+vq
8/wk8JNv7ksEph8By4Dn8e5kM6O7x15AqWE7OWxPnT8GpObH
            "]], 
           LineBox[{{73.77932098765433, 0.6701388888888891}, {74., 0.69}, {
            75., 0.935}, {75.89783427495291, 0.6701388888888891}}], 
           LineBox[CompressedData["
1:eJxTTMoPSmViYGCQAmIQbZ692SybPdhB7nihzPHCp/YMIOAQ7HD2DAi8gfAb
gh1i+g991Yh5DuEfCHbweFglss79JYTPEOIAoT9A9Yc4tL4O3CHX+h6qP8QB
rL3/HVR/iMP1xQW2XNeh8gyhaPrR+A2haPrR5BnC0PSj8RvQ+AfC0OwPR+U7
hEP9C3N/OJp+NPUMEWj2RziAg+ch1L0NEVD1r6H6IxyAgQMMIag8QySa/kiH
QqDqxQVv7QFT9m1j
            "]]}}, 
         {RGBColor[0.812807, 0.518694, 0.303459], PointSize[
           NCache[
            Rational[1, 72], 0.013888888888888888`]], AbsoluteThickness[
          1.6]}, {
          {RGBColor[0.812807, 0.518694, 0.303459], PointSize[
            NCache[
             Rational[1, 72], 0.013888888888888888`]], AbsoluteThickness[
           1.6]}, {}}, {
          {RGBColor[0.812807, 0.518694, 0.303459], PointSize[
            NCache[
             Rational[1, 72], 0.013888888888888888`]], AbsoluteThickness[
           1.6]}, {}}}, {{}, {}}}, {{}, {{{}, {}, 
          {RGBColor[0.72987, 0.239399, 0.230961], PointSize[
            NCache[
             Rational[1, 72], 0.013888888888888888`]], AbsoluteThickness[1.6],
            LineBox[CompressedData["
1:eJxdlDtLQ0EQhRcrsbJIYSHxgUgQETW+NTrmYd6aG2OiYCXEVgUrbW6TOrW2
Wqe2vMQfkVJSqGjio9Fa73oW2bMQLh9nz+zszGxGjk6K1R6lVPX353//1ueG
/VVic6+0LwKNZPsV3E96QMJ6fYAHSB8kHiYeJR6T1s1ppK9l4o2THiKeIJ4k
/xTp03JYb36FDo0+Q/qsaLn+BA5Lnw74AJ6T6yt/PYLnyb9AvCjHer2DlxDP
nL+MeG/gFcp/leKtEUeI14k3xO/eRcD0T6Tr3AVrHeTvCu3ftNklVlG7fm6U
9Jjo4xpGj5Eep/hxieiCmHoncP9n6Amqxxb5iVWS9KSdj0phntEPN0Xx0+JX
x7kzepr0jD3vbgb1Nf3N0vlZufXtN13oOfGjB2vGn5PvkF9Ro+fJn7fzVduk
E6sduffHt4l5cndIL9j5SgH16WB/wd7vFeRMN+gFfgf5Y784VE+H/A7Nd1GG
dACwFOk+xB6x2rVZiN1d+315pKsS+Ut0f9K9EvV/j/x7eA/GT7pHrMr2finT
PJXt+fDK1P8K/p/wnqUCv3kvFdS7DX8F89yAfx/5YMm+XOqBOIefdI9YHZD/
n38AApNQuQ==
            "]]}}, 
         {RGBColor[0.72987, 0.239399, 0.230961], PointSize[
           NCache[
            Rational[1, 72], 0.013888888888888888`]], AbsoluteThickness[
          1.6]}, {
          {RGBColor[0.72987, 0.239399, 0.230961], PointSize[
            NCache[
             Rational[1, 72], 0.013888888888888888`]], AbsoluteThickness[
           1.6]}, {}}, {
          {RGBColor[0.72987, 0.239399, 0.230961], PointSize[
            NCache[
             Rational[1, 72], 0.013888888888888888`]], AbsoluteThickness[
           1.6]}, {}}}, {{}, {}}}, {{}, {{{}, {}, 
          {RGBColor[0.72987, 0.239399, 0.230961], PointSize[
            NCache[
             Rational[1, 72], 0.013888888888888888`]], AbsoluteThickness[1.6],
            LineBox[CompressedData["
1:eJxd0TlIQ0EQBuDBSqwsUliIFyIiImq8NTrxikk8cnlBKkFbtdVmC9NqrYWN
hdhYpxEWBbFVi5QSBQ/i1dib9/wf8v6FED7+nX0zu41rm6n1ChFZL/+c/7/1
Peb/F/W7klxNDpBrNFdK5utyJbiW8gb4FW7SqsLJVqjqCW7Wo0NnvcEt6saF
F7hVsweXP61Zb38bzrNwO+qLcIe+u+1453VqcSdwHil+wl3UXzc5iO9/wT2U
95L7yP3qfD2Z9743oEF3eecN0v4h3IeXD1M+Qg7pVfk2Di4/4FHdDjkneB6j
/eq3IUvYP68JU7/jWu8+MO7TjGO+Z+QT6P8B+YRuuOsa+STu/w75JPafIp9C
P1iGLNN43zPUT2PeC9RH0P898gj23yKfofnJEqX5o5TH/O9pYpTH1ZluJ/CI
PK4pt+AG+Szq95HP0nxzND9Z5iknywLlZEn4rWRDtgl/v5KkerIhW7KkqJ5s
yJYsaaonG7JNo/9j9J+herIh24zuug+6h/pFqicbsiXLEtWTDdmSZZnqyYZs
ybJC9WRDtmRZpfp//wJNi+9z
            "]]}}, 
         {RGBColor[0.72987, 0.239399, 0.230961], PointSize[
           NCache[
            Rational[1, 72], 0.013888888888888888`]], AbsoluteThickness[
          1.6]}, {
          {RGBColor[0.72987, 0.239399, 0.230961], PointSize[
            NCache[
             Rational[1, 72], 0.013888888888888888`]], AbsoluteThickness[
           1.6]}, {}}, {
          {RGBColor[0.72987, 0.239399, 0.230961], PointSize[
            NCache[
             Rational[1, 72], 0.013888888888888888`]], AbsoluteThickness[
           1.6]}, {}}}, {{}, {}}}},
      AspectRatio->0.2,
      Axes->{True, True},
      AxesLabel->{None, None},
      AxesOrigin->{0., 0},
      DisplayFunction->Identity,
      Frame->{{False, False}, {False, False}},
      FrameLabel->{{None, None}, {None, None}},
      FrameTicks->{{Automatic, Automatic}, {Automatic, Automatic}},
      GridLines->{None, None},
      GridLinesStyle->Directive[
        GrayLevel[0.5, 0.4]],
      ImagePadding->{{15.132653061224488`, 2.552083333333428}, {
       15.626530612244906`, 3.066326530612251}},
      Method->{
       "OptimizePlotMarkers" -> True, 
        "CoordinatesToolOptions" -> {"DisplayFunction" -> ({
            (Identity[#]& )[
             Part[#, 1]], 
            (Identity[#]& )[
             Part[#, 2]]}& ), "CopiedValueFunction" -> ({
            (Identity[#]& )[
             Part[#, 1]], 
            (Identity[#]& )[
             Part[#, 2]]}& )}},
      PlotRange->{{0, 100}, {0, 1}},
      PlotRangeClipping->True,
      PlotRangePadding->{{
         Scaled[0.02], 
         Scaled[0.02]}, {
         Scaled[0.02], 
         Scaled[0.05]}},
      Ticks->{Automatic, Automatic}], {189., -38.4}, 
     ImageScaled[{0.5, 0.5}], {360., 71.99999999999999}], InsetBox[
     GraphicsBox[{{{}, {{{}, {}, 
          {RGBColor[0.253651, 0.344893, 0.558151], PointSize[
            NCache[
             Rational[1, 72], 0.013888888888888888`]], AbsoluteThickness[1.6],
            LineBox[CompressedData["
1:eJxVlHlMVFcUxieNliqN0EqVNqAFFUXUAiLKMp1PNtlnX6BGg5aUVBI0uIBL
fEoUhdSlFHFFsWpBbaosFQRhAHFAIraArUuKC2qjorgbA9W+9zjnj3nJZPJ7
3/3OOffcc5/Hogxd6gcKhSJV/En/Q89T1d490tOmohdYphz5989LmT9CT0Hu
puSuVmJnXH6j7z26j9kF77qzHnj5MbvCtbB7RJonsxt8csdc63hjI/4So9S/
/ZS6hdkT9Y1jvfTDmSfiffma56c0zF4w931VO9mJeQrGRmsGXTOZp8Jj/Mt0
07oLxNOQo405IHgxz4Dnf69X3NrfQuyL244FZRu1zH4Y3rLdb9V0Zn+kGHST
D209TzwTnwSGntPtYj0A08PdHt0J5Piz4Fh1LNvmzRyIlnfSBtg/G8X9v1yI
m83+ORid0tzlk8ochEkfbigMz+f1wVjo0PG59nozcQh00naamohDcSkk8c+d
85mV6Dh++Yqpj9d/jSU+r4v+KWBW4fuEF9v0yzk+7PcnABmf5lgvlnA9c1Hx
8bKT+TdYn4te2+7aXTs4XhiqsfGObTexEIa8U7cfFJZz/HB8c7qhrziU/eEY
8fbQdxUP2R+BNM/0rNVHWY/A5uSuul4Xzh+JzLSdj9eqiIVIVCa9qrmex3oU
1g8EL+3YQv0WolAiRs+sYn0eJtYM5r68wfXNw+Pi0Gnde7lf0fh3oOxZZwKx
EA335G9DbqrPkR4DeTwXEwsxuKbMtpTOYj0Wi5wtQZWt9aTHIm/b3efjOxtI
j8PmNkNj6RHW47BhmDRg7I/Hj+3roxvWcfx45KdLFZ0lPQFG0Z2IWtIT4D1/
e9OrKXWkJ8K97Z7qyE2On0j9Z12Nrp5b4oRTPEGNDLkArk+D+5J7FK2HBm5r
U/yNvrxegxnvPcQbUz3EVg3qlhe4DjP9Tn4t5OvicYb8WjqvKvJrsSCu1UG5
j9iqhXe7s+1sNbFCh6IdTqsDT1A86Ox1QYeSvwL650RSfKsO5QekC0Ss0GOg
/Ulbcxithx5S9VPLKsivh2/8sZFRkzi/HqXmi/7nT3P9Bkin/UMR5zcgQL7g
xILBfr3VgGD5wLh+I+TPkSPnN9rHE4yobF1Zf/ALrt+IeynSjqifChNCxOnt
7CGGCWLxo/+IIBZMaAyaELsmh/0myJ/TdPab7fsDM4oXyB0kvxl3XaQJofO1
mnHwxK9XF67k/lmQtf/whJpB9lvsz1Ow4DN5wDi/BUM+zp8E9bgx4ieF+5cE
pXi77rufUf0PsxvkhQ==
            "]]}}, 
         {RGBColor[0.253651, 0.344893, 0.558151], PointSize[
           NCache[
            Rational[1, 72], 0.013888888888888888`]], AbsoluteThickness[
          1.6]}, {
          {RGBColor[0.253651, 0.344893, 0.558151], PointSize[
            NCache[
             Rational[1, 72], 0.013888888888888888`]], AbsoluteThickness[
           1.6]}, {}}, {
          {RGBColor[0.253651, 0.344893, 0.558151], PointSize[
            NCache[
             Rational[1, 72], 0.013888888888888888`]], AbsoluteThickness[
           1.6]}, {}}}, {{}, {}}}, {{}, {{{}, {}, 
          {RGBColor[0.264425, 0.423024, 0.3849], PointSize[
            NCache[
             Rational[1, 72], 0.013888888888888888`]], AbsoluteThickness[1.6],
            LineBox[CompressedData["
1:eJxdlHtQVHUUx69gDQySpEVYpEA7DoEsIgKygvtdQVwWFvbBPiirEdrEVMhQ
03HAa1YaEeJ7RAxSE0yU5SGEKa4IaDY1mKj4yPBRjjYqkpLPbO96zh96Z3Z2
vvfz+55zfud3fjcwK89gcxMEweb8Sf9Pnj5l2Ubp+UlJL7Bn+6LDbyqOkvZA
ZHudPHcrcx98qP2nxDjvCOmXMMQtdLnv6U7SftC+XKy5Npi5P3pbXyiP3MI6
ACE7hncl9rAOQlj95ptVnYdJy+BR4//W+xNZj4Zsw+PSwgccPxghitU/L1Ez
D0HbF1WWo+M43hisyH7nXJI7a/kzeiy6Q20jLlrZH4HMV5qPCec5/jgMdVbb
GNNOOhKxJzvmjBcPkR6PB4qPfl3xWxvpKLjaIWMejVG3Z5sLdjOPQXju1kH7
nmM9AT1L85PWDrCOhelg9bY0sF+BylfDf5c9f5D0RGz7Q2ogr49D7Vqbc0tc
XzwMyZvF0W3MJ2HSImt11C8cT0n9Yg3MSJyZ1/c5xRcBV3sVDuIqVDu72V7X
SlyF6Lj9hvWBpIXJUOse+uWf2kt8Mv7sCjp7r5C0kIAi+4Wr6+r3EU/Ao4H5
veUv7ieeiOvfxI3pLuP4iTiuzfKxxtJ6YQrKPinf8kYL+6fQfn4kngR3z6JR
2Tc4fxKk6krmtxCfiuDC4pZZnqTFqZBO182T61NDGfXu3uQh7FcjLMH/74vR
zJNR89XZHCGP/clYoxik/cy7mbgG8tLKuxF/NRHX4F7ljIZr+XuIp0BUHyh4
fQKtF1NoXmi9kIrXvHvDSit/IJ6KK8XB171bSQta7G7KWnI6nvNrMRA8bWXb
HeZpaFjcb9fN4vrT0OcrnQj3Jx0jfaUbSlpMR82unvcWpPP56eAlkzpEHDrI
Hwc6j4jr0aFeLg0s7cehg2t8DvD+9OgIsH+cs4o09PCI32Sq2Ela1NN8NpJf
j9jGIwtaK+rJb8AH/16e/u1J4jBQ/Q3kN2B5lWsAyW/AE5+d/EZU7JQ2VEt+
I3yuNte6X6khvxHn5xaVXO4n7jDi2Kpp/yXc30X+DGgWLwtP3f49+TNQ3ZkS
86WK4osZcH6c+m5rOH8G3UfSggmOtwNUt7IpH0yY47ztTVmUTzShwHWAlM9h
woj8U8P6VcQFM7oaMu+0nKF+wIzh0w8dD7VRfNEM3dcbcocto3ocZni5Psjc
PwvGuj6gxGGBkLd0cMdK9lueju+w4NJ3m9oD7Oy3YqFrAGg9rLjgtWbHp3r2
W3HCMydo9kL2W5/Zf+bT9SETERtD/NZ11yn/B3CK1UY=
            "]]}}, 
         {RGBColor[0.264425, 0.423024, 0.3849], PointSize[
           NCache[
            Rational[1, 72], 0.013888888888888888`]], AbsoluteThickness[
          1.6]}, {
          {RGBColor[0.264425, 0.423024, 0.3849], PointSize[
            NCache[
             Rational[1, 72], 0.013888888888888888`]], AbsoluteThickness[
           1.6]}, {}}, {
          {RGBColor[0.264425, 0.423024, 0.3849], PointSize[
            NCache[
             Rational[1, 72], 0.013888888888888888`]], AbsoluteThickness[
           1.6]}, {}}}, {{}, {}}}, {{}, {{{}, {}, 
          {RGBColor[0.291469, 0.47717, 0.271411], PointSize[
            NCache[
             Rational[1, 72], 0.013888888888888888`]], AbsoluteThickness[1.6],
            LineBox[CompressedData["
1:eJxVlHtQlGUUxlekUQLUVBISRmEIL4ABykVu+yy4sCyse78gpiJtQ+mICJnO
CH5myiU1LR0VHXW8o2ihboUirIEilTbDMoOJgw4VCUlq4h9Kt+9bzvmjb2Zn
5/c933nPe55z3jd4eZHB7iGTyeziT/ofeZ7Ia/ZLT7ucXuBwckRnTR/zWAx4
znstLpl5Ai7lPm+4W808Gfty/LapB24S+2P7zEHfpijWA5H68Ke6l4uZp6Oj
aOmY2wHMIUhafbuyo4fjQ9EZbg/otbURhyFplOZjXy3zTFz0Ka77pLuVeDZ6
+/dc8ClmjkB986NDyRHMc1C0yfP6p9EtxFF4OqTO3ZrwLXE0gqcNrbSUMcdA
yvbF7mvEc/G4vSXt3Husz4Mo2isLWI/Fgb6gUw9VrMeh4pT1u5hW1uNR1dHz
wPtz5gTEv+HMm65gno+uiX8qfnyXORFfPfu7c11/E3ESDp89d2fp2mbiZITs
+KB4qq+TOAX3CmViiRyfikn5La5wO7Mcfeff/GXzIWag1OE3/P0fxAKQ8mrX
sdUpvH8FRHPFFVlXoLV+zqpjozhfGp53d20qySAW0vB7b5xYEevp+GGjqrks
iPV0iJt9ELmT9QW4L7pR+xGvvwD1uhU1Hx7k/Er0eHhVTysgFpSoHJISsp6B
AE/LuMgLHJ+B8d6Ok+vbuL5MlMljl1zO4vyZqJPs07KfKpoH8lNQYYJt/qWb
a1nPgvLOE3FCiIUsnLh6bUqY8Srpany2+J/0l4NXSFdT/zk+G1p3B1jPpvPR
SHoOHr11ZcZ4b1pPyMHuii2LXI30vUwDtY9HeMXrDaRrcFQpTcQ3pC/Eb8O1
Tzs0l0lfiP6w6LF1gcQyLfJNhhlHquh7QYvYxwnKzDW0nkyHuLOp1rz6r0cY
OoSJ03HrDLGgg+bZDmNpKLFTh/JtDSu8XnB+PfLSpBNN+aCn80b1CXq4NMtF
S4mdepS4B5z9MSCo/Vf58fvEMCDSfQDZDwPEy0F/dyrHG1B4caDE4cf+GNEk
teMVYhjR/aL8/cZS9tuI4C/XFO4a5HgjNg4nijcM+2PCnk6vwpCVVA9MkKZn
ViL7aYJLOq61xE4TUtfbTsfe4vxmSG4veofzm2FxH1CeFzPevpcxep035zcj
cEN+jDmK81uwfe+qiZud7J8FoXv/3Vk+zPktmKLS/eVfwv5bUFkgrcj+W+Fe
PpT3b8WuwQ3SxFO8Fftn+4slku60Is/V+PPkIO6/7f/9hA1iL8YdnMvxNpy+
kR1fpeB4G0YuFAfF59L9R4xctEmfL3PI/wM4e9cn
            "]]}}, 
         {RGBColor[0.291469, 0.47717, 0.271411], PointSize[
           NCache[
            Rational[1, 72], 0.013888888888888888`]], AbsoluteThickness[
          1.6]}, {
          {RGBColor[0.291469, 0.47717, 0.271411], PointSize[
            NCache[
             Rational[1, 72], 0.013888888888888888`]], AbsoluteThickness[
           1.6]}, {}}, {
          {RGBColor[0.291469, 0.47717, 0.271411], PointSize[
            NCache[
             Rational[1, 72], 0.013888888888888888`]], AbsoluteThickness[
           1.6]}, {}}}, {{}, {}}}, {{}, {{{}, {}, 
          {RGBColor[0.416394, 0.555345, 0.24182], PointSize[
            NCache[
             Rational[1, 72], 0.013888888888888888`]], AbsoluteThickness[1.6],
            LineBox[CompressedData["
1:eJxdk3tQVHUUx+9sZjj5ClFxoFyUgEQbQQrFdL/LyvJm3y9ETVcaxjCkLFe0
WoYiHxW+SQYboUhtCIERUx56gVYCHS2NVFKDsZEyUQR1HDDrXjznD7ozOzuf
+93v73t+55wNWJFlTFcIgpAufeTvJ0+vqmiv/LSq6AU8ysq3M7YzeyGi9Ejk
w6YficdjoOdvcd70NmIfvNdZ/FxZA//eF4Onb7c2RzP741LvvQRHPvuVuJT7
jnbXg1PE07DPHdSUf6CFOBDhNype/COP9SAsb74Qmj6FOQRHHPePd2zxEM/A
1cCRubs17J+J1d2Dh+6eZ/1lGOPlBPbPRuiDwqs7P2E9DNqj/f/84mIOh9kY
vH9zJfMcTL2XaX2/gv0R2JH2WDPQw3mvQPfCpFXJ/ay/CpVtcdXJW8yRuBhx
Z25MLPNcdJQPpK32MM9Dlf7NonXFzFFQFHn5fbmU8+dj2/6HYTcqmF9DXfC4
Z2u+YV6ADy8vWG8/yLwQY2dV77tzgM9TYY9ma2b3IOuA6tSVmo82/vCE3cDt
1OiFf14mFtT/09UIkNehh/Xo4fW7o9E+KmNapovzNFj2RdLETxNY12BWgNxB
zl+ENnPjwa9T+PxF0GGCNOJm0mPgyimbqfEndsdgg09FbFcO52sRIl9/Peta
iIuV6rtO1mNRYFobWPivSHos5v+u+6zwrSbS43BGXs/vGkmPw+fvZvuN6SQW
4jHS20dqAevxyB3hKQhbx3oC+tTn3mjvpvPcCbi5u3p0djnXn4gVJb9KE2d/
IjY5l1zRPkX1CEkYas9Nri8JUvFnliSynowg09Nf7YhifzLau1dJK8v5Kcjy
zhPbSlhPgaHDb+PycNZ1UDrlifL5OgSHeZX7p/L5evRVygtHDD3iunKkDvN5
euSnXqi/7kMs6jH5+5+Fawo+3wDH0Au6PwxY9szZKYYOnoeB8mgeogG9k+L0
j3y5P0bkGYb+kOQ3oqDpfkhaAffTiOdTV0oj43wjej9ulTaG6zdhb92ebeNy
TpDfhKW18aMVoSfJbxreT9GEqq6/pAlx/WbUr93pO8LKfjMuessTbSC/mfa5
lvxm6A7vSt/kJF2w4Oy359qttygPFrx0enxL7TH2W9DYVhJztJ9YtKDzxNji
OaVcv5X2n/tvhfJ8ltRC7r91+HxFKzyPqzf0VbLfBldx6fTjjzjfhqF1reF5
29CSGLlZ/Trn2yi/nvx2XFOM2jLVyfe3Q9j+wWDUGmK3Hd5lDY2Tg+rIb4dl
9oxDE35ivwMr5XV2kQ4HxmSXb/0t45jqP6lR4/Y=
            "]]}}, 
         {RGBColor[0.416394, 0.555345, 0.24182], PointSize[
           NCache[
            Rational[1, 72], 0.013888888888888888`]], AbsoluteThickness[
          1.6]}, {
          {RGBColor[0.416394, 0.555345, 0.24182], PointSize[
            NCache[
             Rational[1, 72], 0.013888888888888888`]], AbsoluteThickness[
           1.6]}, {}}, {
          {RGBColor[0.416394, 0.555345, 0.24182], PointSize[
            NCache[
             Rational[1, 72], 0.013888888888888888`]], AbsoluteThickness[
           1.6]}, {}}}, {{}, {}}}, {{}, {{{}, {}, 
          {RGBColor[0.624866, 0.673302, 0.264296], PointSize[
            NCache[
             Rational[1, 72], 0.013888888888888888`]], AbsoluteThickness[1.6],
            LineBox[CompressedData["
1:eJxdlHlMVFcUxp9ArLhUSdUatbIU7MQICCpoUeZjhn2bYXYEi0qJS6kEwxaN
7TOmthWKGEUUKBIsSJQdRFHBYXPXaOsfJSqlpkWtQlAscYna94Zz/ulLJpPf
++53znn3nHtdN6TpUuwEQUiRfvL/+DOiLD4iP1eU9AKmnXWtG75lnoQ314av
dKuYZ8Cc0Hjhadll4pn/Wz8HO3Z7R1dNvko8Hw4P8xRD05hd8E79euiJlde7
we9GQOzt/RzPHT2NXluPTbhOvBDGzupfYnGNWIEv194Ltc9hXoTfR15Exu/h
9YshJQ/1yOR8XnB1fpFq2sm8BA8sH5++LTD7ILvj6Fzv+5zfFzGz8iL/cWBe
ihnb/U4Gmi8RL8Oo869pSR9cJF6OdX/fcrv7itkPq9p1h1zze4n90fjn48Km
qcwr8Ph0vf3DvB7ilXDc65w8vIb9n6PwjuMmt1TOH4BUx1flG5tZX4VbwfIX
c7zVyDwwx8H0IXMgqi9G+f8YxPGVSJ83bcCzgBl4k/h177um7nEWgeLs0opP
21gPQsTP4sKuPawHUT+7SFdBXbu5P30vsahCQflLn8G6TtLVtL+sq1Ey+Mnx
R+HsD0bp0ooW/5esB6PfTt4B1kOwJWY0X59B9YghyDg1SxpBjh+Kp97nPps+
hVgMRdZAqVNlO+thkKexbzXrYWieml6Te9dKejg8Ju4qVOcSi+EI+EPzU9FW
zh+BFRuDN6eNsD8CFSGto2/vsD8SStsB6CA9EpoFs6WSiYUo2I5DXzvpUdDU
H0z5IZlYiEa8vD39Z0mPhtvbscyB0jbSY+Bl29BW0mNgyHAvel9ALMTCtWHb
pv1DLaTHQhp2u+JJzaRr0LzjeYP2qybSNah9bWs46Vqax8Zxhhae6vlPHvjx
ei2udqukDpNu1WKs6P6B779jfxxc5PG/yf442MarvIH8cRhTJO7r+pfYGkfz
xvXpsLLlclbHUYoHHaTi55V9QfFEHcLsc6a4K+rIr4MGH63v/u0k+fXwzfaU
jnQN+fU4f6hgunREya+n7z9Bfj12OfTu88muJb8BcnWKxHryG5Cas71ysZri
iQZIyb/Ja6N4VgOG16gCH/WRLhipP1QfjNQfYtFI9yXlsxqp/5zfROeB/SYk
2MJTvaIJ8nTYOXL9JlSV9Lg0bKsmvxny7bTMqYr8ZkywHaBj5Dfj4NjEpMPR
leQ3o97jr91lNyieYIF0mUkDzPtnge9gnbSC67dgXZY80Vy/BWfk60rB9ccj
09Ywrj8e1gSXoGfJNcr/AOjt3Uk=
            "]]}}, 
         {RGBColor[0.624866, 0.673302, 0.264296], PointSize[
           NCache[
            Rational[1, 72], 0.013888888888888888`]], AbsoluteThickness[
          1.6]}, {
          {RGBColor[0.624866, 0.673302, 0.264296], PointSize[
            NCache[
             Rational[1, 72], 0.013888888888888888`]], AbsoluteThickness[
           1.6]}, {}}, {
          {RGBColor[0.624866, 0.673302, 0.264296], PointSize[
            NCache[
             Rational[1, 72], 0.013888888888888888`]], AbsoluteThickness[
           1.6]}, {}}}, {{}, {}}}, {{}, {{{}, {}, 
          {RGBColor[0.813033, 0.766292, 0.303458], PointSize[
            NCache[
             Rational[1, 72], 0.013888888888888888`]], AbsoluteThickness[1.6],
            LineBox[CompressedData["
1:eJw1lAtQVGUUxy8rOTpEMOGML1RUVBTFJMAF1P0DC+wij32xXEgrxU2YTNTJ
EVFzUVGH0sUHgTZOD9PS8BGDPFUuLxFozAgrFanUyRw1QJNpZBi793LOndnZ
+d3/Off7vvP9z5m6Msfi0AiC4JB/yv/w06c7ekR52nT0AvBZ0fRzIPMoRC/5
+2bZi6vE3jjlc13/Wx/zGMwrP9b7zZVW4nGwfehf8rLoCrEvHkvh0xO2sO6H
I3PGFXeN5vxpGO9uf21eeQuxP5JXeovhFc3EM7HLM+XcYQdzADK331y8WWSe
A9O+krWv72SeC3nzjvF3mYMgveUX1Z/J/AYCvDwunNzcRLwA8+/4j8wvZg5G
mW/Gqsjfmd+ELvTtWuOrjcQhiDjYsd1Q30AcihXqgqyH4deQXm1sPPNCrNZn
5/QVcLwWv7R8EOKskojDcbW07tMiL46PQEP7l7GVzzg+EoEDJXcO7WFehK8q
Fv7XuIrjFyP4r7Mz7u9kXoL+fxPSd2uZdXgweKq/M4kZKPv4dpaQQ99zAj2a
0YVTMi+THoXqcyMefBJwifQo5Lu3uBZsIhaicXhg5DuliaxH4/H8ulleHqzH
YHaHd2ttNesxeOX4wQi3JD6vHnPl2xHH1pOuh6F+2yTtatZjYfgzb8zZeN5f
LAr33386pZPihTgMdvzT1hTNehwi113b29nD+fE4calh7Ewr6/HY3WZr+PZr
Pp8BWdPW5OaduEi6ARNUg9SRboS6HX0N6UaUyu6S2omFBFiqJxc8MleTnoCS
Iq+8sO8qSV+K80r5nlwgfSlizmT3rC9kPRFqefYROxNhDHo5dWiA4oUkCAc+
GoxYx3oSih17M5d3c34yrt+wyyWvIj0ZYntw8/dBrKfgkFztXZ6sp+DkZ81+
5zfQfgUTwocNOMwwofLZUFfuQ17PhC6lfUTSJROc6gURC2b0ytU/k03xMOP0
DrPxmJPzzXhfNSznm/HobphcYl7fApdVGRDEsMDnadSP793g/VogX77sAPqe
ZEG37NZ8d66PFZc/nyC3LK9vRaRy3BTOt2L/xvUTPf+geMmKrANPtupCuT42
lAetPe52kXTYIDe3JnAP79+GvgLFMBWUb0PG85pbhUO8fipOv2uzzPqC/IBU
3FOO58d+SYU6LjTkJykVy7vjRuR6kN8EO2Zs1BwdNZH8CDuWKePpB+4XO9Tr
v0b1kexQplXr7FrKT0OpPA0KMuj7SIOr8XnAMhfpzjRo1YFD35PSaL5yf4pw
Uxue80VU/STIbzhfRIyvcmO8vgi5eZLhw/5Ph3IbLS4+fzriVAPV6P4H7JnS
Sg==
            "]]}}, 
         {RGBColor[0.813033, 0.766292, 0.303458], PointSize[
           NCache[
            Rational[1, 72], 0.013888888888888888`]], AbsoluteThickness[
          1.6]}, {
          {RGBColor[0.813033, 0.766292, 0.303458], PointSize[
            NCache[
             Rational[1, 72], 0.013888888888888888`]], AbsoluteThickness[
           1.6]}, {}}, {
          {RGBColor[0.813033, 0.766292, 0.303458], PointSize[
            NCache[
             Rational[1, 72], 0.013888888888888888`]], AbsoluteThickness[
           1.6]}, {}}}, {{}, {}}}, {{}, {{{}, {}, 
          {RGBColor[0.877875, 0.731045, 0.326896], PointSize[
            NCache[
             Rational[1, 72], 0.013888888888888888`]], AbsoluteThickness[1.6],
            LineBox[CompressedData["
1:eJxdlHtMVFcQxldUKib4SKSholUpUKxKpQgKCvuxKwvIc99LS61CVml8gzQt
Ab0+sGgUkdja4qO0iBirgCgoNiULokiJYHzEECtBREApYLSAYILee535Q26y
2fzuN9/MmXPnnDkJm3RWO4VCYRV/0v+757ky71fpqVfSCxTkBoyJ2s08AYm9
X6qCupinwD3VLm+Cyz/E03BqokZ8xeyMrMSv/9WMvUE8A2LwiZVz64hno+iH
urkBucyu6JxZ1BXmxeyG1VfvzLN+xPk88Er/uPBoLefzRHTCFIv/RebP8DJb
v9XtCPvn4+mlkrGd+1n3gnAJO9vqmBdiMLX12NRC7scbf+t+npOdyvwFtu2v
XOcwxPE+yFD6rrwSzrwIpclJh3rSuZ4vDGL1NznXif3QvuvEzTNN14gXw2lm
/RPlSY5fgtz4EfVwD7P/qHwBGO7ptvl/wvmWYmeK5vCAPevLUKs6923LFtYD
8Tp+w7WRMtaD0Fo16ZjPH7xeJXY7xpQctjLj/f0SgHk/ftjcOMj+YKz/Pq1w
vpriheBR30eF09cjFu8NZl2FK+Ju5a9lXY192e0vZt3m/GqMM01aUHac9eVI
lgNo/cJydDWfHRZbID0E+dM/f+hmTyyEwPmnuw5JrrWka/AiuGnNvc4a0jUY
8u4odm+/SnoohiZLE0AshEIalu+qWA8blT8MqlVPbrk+4PrhuJvXIXZM9YRw
mg/WV2BzY9btllbOv4LmjdcXAbndPtYjcOODwKPG37h+JJbJCatJj0SJuzQx
1I8iCln/P7i/I4X7i8IGU0ZxRQL7o3Fc8KjZU8T5o9GdUu70uoH9MfhPe/nj
zG7OH4MBz/iDNf020mNhkI7TbGLEosXOYd+sxCqKj4Wx+vTJaPz1jm2xOODZ
41i1sJL8Wjp/l8mvhfXMKoPuU2JBCxfH1gU5+cQ2LcTFb28OZL8OvenSgSKG
Dl45+a+8OyrIr8ORnMlpfn8S23SYmOQqjmQ5+fW0nxfIr4fcTmkZ+fUIe5Q2
rTj0PPn12PQ8s95QXUp+A9Qzutv8phPDAOk2athOLBjg27ckJDSZ/Qaab6qn
MKL2vNfGgjEXyW9E+SnpQuP6RvjID8XbjIh4Nm7RVD+KV5ggt1tM/cCEjFsX
4vor2W+C3G4hxdtMiJIPMPdvxqD9N79EOnF9M5w99OMLctlvpvua12+GfJ22
cf8WiJsbZP6KdFiQmS4tgFiw0P1P9WwWjFgH21f/Tt9DEff+ehAHcXjEihXK
t1QX35c=
            "]]}}, 
         {RGBColor[0.877875, 0.731045, 0.326896], PointSize[
           NCache[
            Rational[1, 72], 0.013888888888888888`]], AbsoluteThickness[
          1.6]}, {
          {RGBColor[0.877875, 0.731045, 0.326896], PointSize[
            NCache[
             Rational[1, 72], 0.013888888888888888`]], AbsoluteThickness[
           1.6]}, {}}, {
          {RGBColor[0.877875, 0.731045, 0.326896], PointSize[
            NCache[
             Rational[1, 72], 0.013888888888888888`]], AbsoluteThickness[
           1.6]}, {}}}, {{}, {}}}, {{}, {{{}, {}, 
          {RGBColor[0.812807, 0.518694, 0.303459], PointSize[
            NCache[
             Rational[1, 72], 0.013888888888888888`]], AbsoluteThickness[1.6],
            LineBox[CompressedData["
1:eJxdlHtQlGUUxlclkGG8EARqeAF3iMhQLoK42T4LAivL3q+kDEJghoSjKVKC
LipjTuAlU9ChcowpMMVLykUMPggBKQONnbFSSSodUycKZWSKar/lnD/0m9nZ
eb7f+5xz9t1zTmDmWkP2eIlEku38iN9jz6D88CHxuSSnF6ity9z6wxLWE6H/
8fnCjAjWU3EodNqBPs8u0r5Y/ME3W5UtzKfBXo9tA53MA2CrXnhZpmE+B/Oy
pw/Y/DtJB8EWe7Yrv5m19Cl/MIrdLu4J38T+EJgXhNb49DIPhdud0pAHk7pJ
z8P6kSl3609yvDBkpV1PnFDAegGGZl9dm+7RQTocxwNey5L1f006Al7nPnun
80XmkTi1fvW+B4Xsj8K14rcTPxxmvhBV/c2TKyNZR2Ow5JKptbqddAzE7F5S
1osQcG8geobA+WKf4ovhKLgbHD6RtQyfXD7W47CwfgUOz9VBuQVtpJegudU/
2PgMx3sVv/UG/TSyhbkcv27/2BmhlTTgkV6R8lwpcTugHtpt3CBlvwKyceod
k7Sk7Qq4rnMC8ziseu91540yj4Npg7T8v72cLx4r87Wz/HIonz0evrVJt971
Zb4UFXnPbhe6mS9F9rGVJsMLAvEEWCa/fOajP1qIJ8DnL0XPKgdpSSJUv7tF
eUfTeXsiplRGHj0bw/4kBM5+mGspaiaehLC9Rx6H3yYtUULZUjRz0RsXiCvR
67Dcn9/E8ZehpkoDn4wm4ssgRqutO088Gbe89tds0zcST4Z35/mGMvcG4ipU
d6hidilI21UYDlmxp+0R8xQ0lrkP+imZp0Decf3cjkLmahxNqBsa7WOuFoeh
oukgcw2MBwN3b1zH9WlwX4idm7yZtESL9rgTb95cR/XatTitW3N4UyXXr4Oh
YVbJPT3Fgw7dzm6t0nA+Hc1D/ZgWdPiix3VB5NcjZoawfI6Cfj/0T3K7HvNv
SN2LD5AW9Fj+/YVffGfSeYkBsn5tWXke1QMDrojtmsP/hwFpb13898xm4oIB
/vVXJDfHs9+IksLeL1MfcX4jPL6b7lxR7Ddi5+fW7oh24oIRf68QA3L9Jrja
6Q7nN8HVLrXcLybaJ6QFE4pcC/Er8pvRfjos79Nx1G8w47Zc3ADcj2ZEuRYY
9ZNgxkvD5Tf272S/BVPHFh75LTh+4lp6vpbzW7CltHGN5wjFEywYHd74c6U3
z68VGc5pObKL81vhvOz493N5Xqz4p+bPq+pM9lsR5ZyOx208HzYEuhYa+23w
yxE3ANdvw8PRPucGonyCjeaF/alPnkcqsr5NU3V5tMr/Bxg+36k=
            "]]}}, 
         {RGBColor[0.812807, 0.518694, 0.303459], PointSize[
           NCache[
            Rational[1, 72], 0.013888888888888888`]], AbsoluteThickness[
          1.6]}, {
          {RGBColor[0.812807, 0.518694, 0.303459], PointSize[
            NCache[
             Rational[1, 72], 0.013888888888888888`]], AbsoluteThickness[
           1.6]}, {}}, {
          {RGBColor[0.812807, 0.518694, 0.303459], PointSize[
            NCache[
             Rational[1, 72], 0.013888888888888888`]], AbsoluteThickness[
           1.6]}, {}}}, {{}, {}}}, {{}, {{{}, {}, 
          {RGBColor[0.72987, 0.239399, 0.230961], PointSize[
            NCache[
             Rational[1, 72], 0.013888888888888888`]], AbsoluteThickness[1.6],
            LineBox[CompressedData["
1:eJw9lAtQVHUUxm9EggMokQKBJBIuIIagvNSADxBYlse+2d0IFWinxIp0anyE
uKT4gsIkR0W01YayIkAeEoi4CKikOaaTEylKQhrNlGgpMOXY3eWcdmZn57ff
+c45//M/987JK1QZ7QRBMIpf6+/kZzSu6oD10xdHfyCwuLxt9VRmRzyVsdVF
Xn+e2BXG52/rPVpZnwGZs13wdndmT9SdyNvcH8M8C03Oa2rLrrPfF9d63wo3
tTL7ISll7cT0kXPE/tjV8MvI3kbWJbg16FT55QecLxDeCwb8p5Qwz8OTxvcf
NCjYPx+xG/THIr5nDoFbzakuDwlzKIL+cOkMPXCWOAz3/5YZtkUzL0RBx7uV
nvbMi3Aj+en1Tv49xOFQfLjvbbctzBFI+mlUzMDxkfB55bWlt+S9xFFY1/mp
14IBjo/G6z/eLQh+1E28GBXDD2ZfKWReAnn9J8Yd+V3ES/HVSo0qwMz8Mqp7
fBvWvsEcgy9+k4Y8mcMcC7OXdUDMcZgmnnae5yliwDf+fv7FnJOTbAJs5XI6
SI/HJtsFUrwpHrvN42F36tifgIN3fMSSnaQnIMC8U7wx1hNx027qrtn5rCei
0G2L5bsjrC+j+XD+ZfB7c/3GmvnUj5AEL+XP3kW57aQn4bhiddW6amIhGR8X
/7PknUvfkp6MhJW/Xva73kZ6Cm6L2+O8hs5jSsG9vu6Eb1ZRP4IUObYLZV2K
CfF0c4e5fiqCXq048zCQ9VT0XxpTD9WwLsOKoAuu59q5vgzVi442R41zf2nY
GPl1rC6b+jGlwdtl8KXdZooX0jHQsrXochPr6Rh7b7D62RqeTwYGO6eJKS2k
Z2CVUFhi33ua9EyoUg+ZJGd4vpm4mJN23iGG+5PDYdRdqviX+5Pjz6K4iOXt
PB8FRqzr8vjEJENBzzv3o0CVo/fh5UGUz6KAbb23cf9KxJ29IZ6AGEpYb2PH
FcpnUtK8iS1K7LmwWXp6Uwv5Vcg7ci38XjQxVNgwIglzrG0mvwriZR99sY3Y
osJoaZ+m6xixoAaey+2+Gsx+NQwerT8INxvJr8YL7gUZf33URH41ZpbLfrcP
P05+Dc2ngfwa2F5f/XXk16BUvB3DQ4q3aDB3SsnexDKur8WjfQOV20upHrQo
e2wcG86leJOWzlNLfi3uWh+XkHryZ8G63Qu1XD8LmXmu+sXNxKYszLLKoZTf
koWonfHihhMLOjis2J8+s5zr65B9tWNohg/X18G2LhXcvw5DkV6WbF8+vx7j
4jYf7OH6epwMmO7U8jn79bA+TRPFXF8P8eWrTD1E8YIBnhL1M5/t4fqG/+f/
H3wi1iI=
            "]]}}, 
         {RGBColor[0.72987, 0.239399, 0.230961], PointSize[
           NCache[
            Rational[1, 72], 0.013888888888888888`]], AbsoluteThickness[
          1.6]}, {
          {RGBColor[0.72987, 0.239399, 0.230961], PointSize[
            NCache[
             Rational[1, 72], 0.013888888888888888`]], AbsoluteThickness[
           1.6]}, {}}, {
          {RGBColor[0.72987, 0.239399, 0.230961], PointSize[
            NCache[
             Rational[1, 72], 0.013888888888888888`]], AbsoluteThickness[
           1.6]}, {}}}, {{}, {}}}, {{}, {{{}, {}, 
          {RGBColor[0.72987, 0.239399, 0.230961], PointSize[
            NCache[
             Rational[1, 72], 0.013888888888888888`]], AbsoluteThickness[1.6],
            LineBox[CompressedData["
1:eJxdlHlMVHcQx191g9Wi2AQVjQciNogXKDfS/S73sQK77C6L4lVFxWjxrm0T
fWJQwYuIKNZbUQERFQ9AUB8iClK8aj1T2lKUKKJbD2w1qO+tM3/oSzabz/vO
9/ebzJuZgd+l6JM6CIKQJP+U/4+PRf3LVuWpVdMLDA/q29LodZn4S/jPvbL6
RkMNcXcsuxvwozmP4+3hNyjy5xUjWXfAzolD6rpfukjcF4WH70xaHMPsiOO2
8wrX3L9A7ISRfzjbLM+uInaGvrR/WouO9W9wq3qOh1jC7AL7orC/f7Ln81zh
8bXXmDN65mEoSNVF7BCZR8A7XTP5wTVmN6ia17q0dmV2x2OVckI18Sj83jxr
aNsW5tGYn7G+6fkAjveAJrXxUk45syeuHU94VXaP2eszvzcaH2UX287j/H3Q
q+S60NCBdV80rdhZX3CV2Q+9VaZuw4uZ/bFcVb3B/QfmMZgYVdMpYBtzAOr2
hJx60c7nfwvLwYtR3umsq+HU3rbor+3M+PR7iID1c3qyrsGmNptJOVpiUYMp
o4xurvn8fQKxstZQmZd7nvRAZO7+z/1hUSXpQZQfsRgE35Cw+f/bsR6MWRUL
sxxU7A+GtX20xEII8jzr/aOvsz8ExSO+3/dFBftD4fnMRz6R9dDP7g/DlveZ
S9/6SaSHoavSbjOJhXDUPlDn/nn2LOnhcNMe6BI6+AzpEbjtoVxwmvQIJG44
/8olsYT0SFRNK5hs0BOLkZCHpY80vpT0KJSts7H0DCcWo2D4Z/+2C46sa1Fe
qgSwrkXwmtnNb/PLSB+Lfj4zgpNTWB+LmpzyzZl2lI8QjSc6ZUAoXoxGoNzd
TvfZH4M7lpeRCSvZH4NkIUVuIc4/lupH8YiF3fbRe094c3wscucGdLm9j1iK
RcfOGQOmPuX7dai8rDQc1Qs62GblyxNHLOpgSVMapIL8Opy+l9Ge9JpY0EMa
76j5dyox9Jj+umnKnlvEoh7Wch2l+yQ97Rf2x2HJV84uS9dy/nFw3+rqkH2T
6xGHab9OkDuQ8pHisDBU6WiuvwF+G+uWhZ87SX4DntVWBR5OPkV+A+RhlhOm
ekkG6sdj5DfSfiwmvxG7DikDdYT8RmTf7DzTafZR8hvRu9EsjzyxYEKPfkoH
UjxMsB7Xh3TRRPVnvwlvWlsk30F0nxAP6zq6wf54bEx8F/Sm9RD54/FYWTeF
xFI8GrJWpY37rZD85k/zhZnmuYj8ZijboN6fWDJDa12gnH8CzQ/pSEDqAqXA
R9QfAEXz5F8=
            "]]}}, 
         {RGBColor[0.72987, 0.239399, 0.230961], PointSize[
           NCache[
            Rational[1, 72], 0.013888888888888888`]], AbsoluteThickness[
          1.6]}, {
          {RGBColor[0.72987, 0.239399, 0.230961], PointSize[
            NCache[
             Rational[1, 72], 0.013888888888888888`]], AbsoluteThickness[
           1.6]}, {}}, {
          {RGBColor[0.72987, 0.239399, 0.230961], PointSize[
            NCache[
             Rational[1, 72], 0.013888888888888888`]], AbsoluteThickness[
           1.6]}, {}}}, {{}, {}}}},
      AspectRatio->0.2,
      Axes->{True, True},
      AxesLabel->{None, None},
      AxesOrigin->{0., 0},
      DisplayFunction->Identity,
      Frame->{{False, False}, {False, False}},
      FrameLabel->{{None, None}, {None, None}},
      FrameTicks->{{Automatic, Automatic}, {Automatic, Automatic}},
      GridLines->{None, None},
      GridLinesStyle->Directive[
        GrayLevel[0.5, 0.4]],
      ImagePadding->{{15.132653061224488`, 2.552083333333428}, {
       15.626530612244906`, 3.066326530612251}},
      Method->{
       "OptimizePlotMarkers" -> True, 
        "CoordinatesToolOptions" -> {"DisplayFunction" -> ({
            (Identity[#]& )[
             Part[#, 1]], 
            (Identity[#]& )[
             Part[#, 2]]}& ), "CopiedValueFunction" -> ({
            (Identity[#]& )[
             Part[#, 1]], 
            (Identity[#]& )[
             Part[#, 2]]}& )}},
      PlotRange->{{0., 101.}, {0, 0.2}},
      PlotRangeClipping->True,
      PlotRangePadding->{{
         Scaled[0.02], 
         Scaled[0.02]}, {
         Scaled[0.02], 
         Scaled[0.05]}},
      Ticks->{Automatic, Automatic}], {189., -115.19999999999999}, 
     ImageScaled[{0.5, 0.5}], {360., 71.99999999999999}]}, {}},
  ContentSelectable->True,
  ImageSize->{782.0843749999998, 300.},
  PlotRangePadding->{6, 5}]], "Output",
 CellChangeTimes->{{3.830665030619697*^9, 3.830665040594451*^9}, {
   3.830665113018241*^9, 3.830665125041815*^9}, 3.8306653716181498`*^9, 
   3.830665544395919*^9, {3.834546730295063*^9, 3.834546756681962*^9}},
 CellLabel->
  "Out[128]=",ExpressionUUID->"7a383af8-0be5-4ffb-ad4f-ba751e7e6c8d"]
}, Open  ]]
}, Closed]],

Cell[CellGroupData[{

Cell[TextData[{
 "Example of a metapopulation: ",
 Cell[BoxData[
  FormBox[
   RowBox[{
    RowBox[{"\[Rho]", "=", "0.2"}], ",", " ", 
    RowBox[{
     RowBox[{"K", "\[VeryThinSpace]", "s"}], "=", 
     RowBox[{"{", 
      RowBox[{"1", ",", 
       RowBox[{"-", "2"}]}], "}"}]}]}], TraditionalForm]],ExpressionUUID->
  "eb259830-2148-4e97-b85e-78d604a6a4a4"],
 ", K=100, Nm=0.05"
}], "Subsubsection",
 CellChangeTimes->{{3.8303078923202343`*^9, 3.830307918643568*^9}, {
   3.830307955154969*^9, 3.830307961934444*^9}, {3.830654422023148*^9, 
   3.830654422023218*^9}, {3.830664832374249*^9, 3.830664848300728*^9}, {
   3.8345427268035097`*^9, 3.834542731836437*^9}, {3.834543007159131*^9, 
   3.8345430226698523`*^9}, 
   3.834546786574321*^9},ExpressionUUID->"8fea9782-b7b6-4408-8a7f-\
97d513ad52e3"],

Cell[TextData[{
 "This sets up the simulation, running for ",
 Cell[BoxData[
  FormBox[
   RowBox[{"2", " ", 
    SuperscriptBox["10", "4"]}], TraditionalForm]],ExpressionUUID->
  "eb925ad6-74eb-446f-b898-ec5b8e738637"],
 " generations and storing every 100 generations.  The 10 loci evolve \
independently, and are in effect replicates."
}], "Text",
 CellChangeTimes->{{3.83066482850739*^9, 3.830664963696229*^9}, {
  3.834543037509121*^9, 
  3.8345430376688347`*^9}},ExpressionUUID->"6e129c90-3e5a-4d1d-929f-\
1fb438abbfcc"],

Cell[CellGroupData[{

Cell[BoxData[{
 RowBox[{
  RowBox[{"nloci", "=", "10"}], ";", 
  RowBox[{"KK", "=", "100"}], ";", 
  RowBox[{"ndemes", "=", "100"}], ";", 
  RowBox[{"\[Rho]\[Rho]", "=", "0.2"}], ";", 
  RowBox[{"Nm", "=", "0.05"}], ";", 
  RowBox[{"Tm", "=", "20000"}], ";", 
  RowBox[{"\[Delta]t", "=", "100"}], ";"}], "\[IndentingNewLine]", 
 RowBox[{
  RowBox[{"sel", "=", 
   RowBox[{"{", 
    RowBox[{"0.01", ",", 
     RowBox[{"-", "0.02"}]}], "}"}]}], ";", 
  RowBox[{"s1", "=", 
   RowBox[{"initS", "[", 
    RowBox[{"sel", ",", "\[Rho]\[Rho]", ",", "ndemes", ",", "nloci"}], 
    "]"}]}], ";"}], "\n", 
 RowBox[{
  RowBox[{"j0", "=", 
   RowBox[{"initJ", "[", 
    RowBox[{"KK", ",", "\[Rho]\[Rho]", ",", "ndemes", ",", "nloci"}], "]"}]}],
   ";"}], "\[IndentingNewLine]", 
 RowBox[{
  RowBox[{"time", "=", "0"}], ";", 
  RowBox[{"jl1", "=", 
   RowBox[{"runPD", "[", 
    RowBox[{"KK", ",", "Nm", ",", "s1", ",", 
     RowBox[{"{", 
      RowBox[{"Tm", ",", "\[Delta]t"}], "}"}], ",", "j0"}], "]"}]}], ";", 
  RowBox[{"Dimensions", "[", "jl1", "]"}]}]}], "Input",
 CellChangeTimes->{{3.830154093281001*^9, 3.830154218213541*^9}, 
   3.830154330721404*^9, 3.830154492584547*^9, {3.830308423228427*^9, 
   3.830308423705406*^9}, {3.8303084937756777`*^9, 3.830308531605321*^9}, {
   3.830308566031097*^9, 3.8303086696941967`*^9}, {3.830654586629961*^9, 
   3.830654653484466*^9}, 3.830654693097866*^9, {3.830655059178738*^9, 
   3.830655095099347*^9}, {3.83065545716803*^9, 3.830655470411381*^9}, 
   3.830655520341125*^9, 3.83065568525226*^9, {3.8306563856460342`*^9, 
   3.8306563858063793`*^9}, {3.830659621440918*^9, 3.830659654044796*^9}, {
   3.830659792834218*^9, 3.830659799216612*^9}, {3.8306608587807493`*^9, 
   3.8306608699543467`*^9}, 3.830660903850984*^9, 3.8306646646871853`*^9, {
   3.834543043903082*^9, 3.834543064385729*^9}, {3.8345431238117733`*^9, 
   3.834543124000798*^9}, {3.834546818948557*^9, 3.834546848131287*^9}},
 CellLabel->
  "In[129]:=",ExpressionUUID->"5f4e9d14-5af5-4c16-ae9f-555a5b98da51"],

Cell[BoxData[
 RowBox[{"{", 
  RowBox[{"201", ",", "100", ",", "10"}], "}"}]], "Output",
 CellChangeTimes->{3.8345471513663797`*^9},
 CellLabel->
  "Out[132]=",ExpressionUUID->"fc3ced69-74b4-4ea5-b132-c0e4c2084c6f"]
}, Open  ]],

Cell["\<\
The top row shows the mean allele frequencies at 10 loci, and the overall \
mean (red), in the two habitats (left, right). The magenta curve shows the \
fixed state approximation, which underestimates the migration load.  The \
bottom row is similar, but shows the fraction of demes >50% instead of the \
mean allele frequency - which is closer to the  spirit of the fixed state \
approximation.  There is still a substantial discrepancy, though perhaps it \
is slightly smaller.\
\>", "Text",
 CellChangeTimes->{{3.830660404516423*^9, 3.8306604093055983`*^9}, {
  3.830662173620414*^9, 3.830662211758643*^9}, {3.830662247417099*^9, 
  3.8306622544050217`*^9}, {3.830664603234476*^9, 3.8306646049766817`*^9}, {
  3.83066465065314*^9, 3.830664766125822*^9}, {3.8483007599845953`*^9, 
  3.8483007693333807`*^9}},ExpressionUUID->"2d549b12-31fb-4a1b-9f38-\
7c67de2ea7f6"],

Cell[TextData[{
 "The codes that generated the figure are in the closed cells  (to open them, \
 click on cell ",
 Cell[BoxData[
  FormBox["\[Rule]", TraditionalForm]],
  FormatType->TraditionalForm,ExpressionUUID->
  "130ba911-1601-4eca-a10a-092f21f5fc48"],
 " cell properties \[Rule] open) "
}], "Text",
 CellChangeTimes->{{3.830660404516423*^9, 3.8306604093055983`*^9}, {
  3.830662173620414*^9, 3.830662211758643*^9}, {3.830662247417099*^9, 
  3.8306622544050217`*^9}, {3.830664603234476*^9, 3.8306646049766817`*^9}, {
  3.83066465065314*^9, 3.830664766125822*^9}, {3.8483007599845953`*^9, 
  3.8483007909637423`*^9}},ExpressionUUID->"5829408a-b704-4713-8a1a-\
9cd2b5fa684b"],

Cell[CellGroupData[{

Cell[BoxData[{
 RowBox[{
  RowBox[{"t", "=", 
   RowBox[{"Tm", "/", 
    RowBox[{"(", 
     RowBox[{"KK", "/", "Nm"}], ")"}]}]}], ";", 
  RowBox[{"ss", "=", 
   RowBox[{"softP", "[", 
    RowBox[{"\[Rho]\[Rho]", ",", 
     RowBox[{"Abs", "[", 
      RowBox[{"KK", " ", "sel"}], "]"}], ",", 
     RowBox[{"{", 
      RowBox[{"1", ",", "0"}], "}"}], ",", "tm"}], "]"}]}], 
  ";"}], "\[IndentingNewLine]", 
 RowBox[{"GraphicsGrid", "[", 
  RowBox[{"{", 
   RowBox[{
    RowBox[{"{", 
     RowBox[{
      RowBox[{"Show", "[", 
       RowBox[{
        RowBox[{"plotMeanP", "[", 
         RowBox[{"KK", ",", 
          RowBox[{"{", 
           RowBox[{"Tm", ",", "\[Delta]t"}], "}"}], ",", 
          RowBox[{"jl1", "\[LeftDoubleBracket]", 
           RowBox[{"All", ",", 
            RowBox[{"1", ";;", "20"}]}], "\[RightDoubleBracket]"}], ",", 
          RowBox[{"{", 
           RowBox[{"0", ",", "1"}], "}"}]}], "]"}], ",", 
        "\[IndentingNewLine]", 
        RowBox[{"Plot", "[", 
         RowBox[{
          RowBox[{
           RowBox[{"P1", "[", 
            RowBox[{"t", "/", 
             RowBox[{"(", 
              RowBox[{"KK", "/", "Nm"}], ")"}]}], "]"}], "/.", "ss"}], ",", 
          RowBox[{"{", 
           RowBox[{"t", ",", "0", ",", "Tm"}], "}"}], ",", 
          RowBox[{"PlotStyle", "\[Rule]", 
           RowBox[{"{", 
            RowBox[{
             RowBox[{"Thickness", "[", "0.02", "]"}], ",", "Magenta"}], 
            "}"}]}]}], "]"}]}], "]"}], ",", "\[IndentingNewLine]", 
      RowBox[{"Show", "[", 
       RowBox[{
        RowBox[{"plotMeanP", "[", 
         RowBox[{"KK", ",", 
          RowBox[{"{", 
           RowBox[{"Tm", ",", "\[Delta]t"}], "}"}], ",", 
          RowBox[{"jl1", "\[LeftDoubleBracket]", 
           RowBox[{"All", ",", 
            RowBox[{
             RowBox[{"-", "80"}], ";;", 
             RowBox[{"-", "1"}]}]}], "\[RightDoubleBracket]"}], ",", 
          RowBox[{"{", 
           RowBox[{"0", ",", "0.04"}], "}"}]}], "]"}], ",", 
        "\[IndentingNewLine]", 
        RowBox[{"Plot", "[", 
         RowBox[{
          RowBox[{
           RowBox[{"P2", "[", 
            RowBox[{"t", "/", 
             RowBox[{"(", 
              RowBox[{"KK", "/", "Nm"}], ")"}]}], "]"}], "/.", "ss"}], ",", 
          RowBox[{"{", 
           RowBox[{"t", ",", "0", ",", "Tm"}], "}"}], ",", 
          RowBox[{"PlotStyle", "->", 
           RowBox[{"{", 
            RowBox[{
             RowBox[{"Thickness", "[", "0.02", "]"}], ",", "Magenta"}], 
            "}"}]}]}], "]"}]}], "]"}]}], "}"}], ",", "\[IndentingNewLine]", 
    RowBox[{"{", 
     RowBox[{
      RowBox[{"Show", "[", 
       RowBox[{
        RowBox[{"plotFixP", "[", 
         RowBox[{"KK", ",", 
          RowBox[{"{", 
           RowBox[{"Tm", ",", "\[Delta]t"}], "}"}], ",", 
          RowBox[{"jl1", "\[LeftDoubleBracket]", 
           RowBox[{"All", ",", 
            RowBox[{"1", ";;", "20"}]}], "\[RightDoubleBracket]"}], ",", 
          RowBox[{"{", 
           RowBox[{"0", ",", "1"}], "}"}]}], "]"}], ",", 
        "\[IndentingNewLine]", 
        RowBox[{"Plot", "[", 
         RowBox[{
          RowBox[{
           RowBox[{"P1", "[", 
            RowBox[{"t", "/", 
             RowBox[{"(", 
              RowBox[{"KK", "/", "Nm"}], ")"}]}], "]"}], "/.", "ss"}], ",", 
          RowBox[{"{", 
           RowBox[{"t", ",", "0", ",", "Tm"}], "}"}], ",", 
          RowBox[{"PlotStyle", "\[Rule]", 
           RowBox[{"{", 
            RowBox[{
             RowBox[{"Thickness", "[", "0.02", "]"}], ",", "Magenta"}], 
            "}"}]}]}], "]"}]}], "]"}], ",", "\[IndentingNewLine]", 
      RowBox[{"Show", "[", 
       RowBox[{
        RowBox[{"plotFixP", "[", 
         RowBox[{"KK", ",", 
          RowBox[{"{", 
           RowBox[{"Tm", ",", "\[Delta]t"}], "}"}], ",", 
          RowBox[{"jl1", "\[LeftDoubleBracket]", 
           RowBox[{"All", ",", 
            RowBox[{
             RowBox[{"-", "80"}], ";;", 
             RowBox[{"-", "1"}]}]}], "\[RightDoubleBracket]"}], ",", 
          RowBox[{"{", 
           RowBox[{"0", ",", "0.04"}], "}"}]}], "]"}], ",", 
        "\[IndentingNewLine]", 
        RowBox[{"Plot", "[", 
         RowBox[{
          RowBox[{
           RowBox[{"P2", "[", 
            RowBox[{"t", "/", 
             RowBox[{"(", 
              RowBox[{"KK", "/", "Nm"}], ")"}]}], "]"}], "/.", "ss"}], ",", 
          RowBox[{"{", 
           RowBox[{"t", ",", "0", ",", "Tm"}], "}"}], ",", 
          RowBox[{"PlotStyle", "->", 
           RowBox[{"{", 
            RowBox[{
             RowBox[{"Thickness", "[", "0.02", "]"}], ",", "Magenta"}], 
            "}"}]}]}], "]"}]}], "]"}]}], "}"}]}], "}"}], "]"}]}], "Input",
 CellOpen->False,
 CellChangeTimes->{{3.830154858477602*^9, 3.830154902335144*^9}, {
   3.8301549395522947`*^9, 3.8301549741660023`*^9}, {3.830655301056719*^9, 
   3.830655427816803*^9}, {3.8306556239037523`*^9, 3.830655626791876*^9}, {
   3.830655793612259*^9, 3.830655825021193*^9}, {3.830656099878543*^9, 
   3.830656252632145*^9}, {3.8306603468425217`*^9, 3.830660382327736*^9}, {
   3.830660419103715*^9, 3.830660422001711*^9}, {3.8306604841650867`*^9, 
   3.830660512098041*^9}, 3.830660848608799*^9, {3.83066090859556*^9, 
   3.830660923496253*^9}, {3.8306610367050457`*^9, 3.830661214539701*^9}, {
   3.830661302639348*^9, 3.830661305509329*^9}, {3.830661346974366*^9, 
   3.830661356724069*^9}, {3.830661503831533*^9, 3.8306615074289637`*^9}, {
   3.830661560482978*^9, 3.830661600036255*^9}, {3.830661634078291*^9, 
   3.830661662970648*^9}, {3.830664609287272*^9, 3.8306646230079117`*^9}, {
   3.834547220411641*^9, 3.834547226789246*^9}},
 CellLabel->
  "In[135]:=",ExpressionUUID->"bf2bcdca-8e05-49e9-8fca-a9c42cdf8078"],

Cell[BoxData[
 GraphicsBox[{{}, {{InsetBox[
      GraphicsBox[{{{{}, {{{}, {}, 
            {RGBColor[0.368417, 0.506779, 0.709798], PointSize[
              NCache[
               Rational[1, 72], 0.013888888888888888`]], AbsoluteThickness[
             1.6], LineBox[CompressedData["
1:eJxdlnlsVFUUhydNQwg2BEkjBIVUraggsWgUDEGOsskWChhSTUNIg6YSlAYF
iyCELYIIFC0SSlnKWrDUoS2llFKms890ZvpmhsWy2CKy2bLIIhWVOPe+b/6Y
vqSZfD33nnveWX73PZszd+pHSRaLxRf7U7+Jz50R5u8HsqptSk2/VbfhT2T7
7f3uCUNg2zx5tGR23Rc/3MK+UBT1Tm43WZZKavnYS1+lwrblMuKNGbXjUuDW
VWLugy1rpH5Hn1cvpv9hctp38l5sd/nYNvxtkKmxaNqmsD5joyzSB8T9fy/X
/jnwZ2QSnFkoenlN/LxNEp2U0yPrLThvs/yrlufEz98iydO7D6rYxnkFRfL+
5b1bnWnxeIplfErSwG+eumGydZtkb7A/eCkblh1y/m+VEDh3p/gWqDeCM0pE
nV7lvWpyR4nEXrbLsk1XiH+XnM6/0X9wV+yrd/M+cOYeUdlLGnjN5N57pfre
f6fyb2Bv3Su9mkMPp13GXrovcX/efuoDDy2VYEA9v/P+B2R4t7O784Zj9x6Q
Fwd3LXvmQ7jgoHyqHRJv1k+ydo76B/vTymTjzcWxErP+epnk6n/A1kOistcc
Yn9+ubRMXrf5s57EKz/LffU6/eFkK/Vjf65VvtQNAgesif4zDssLsWyOXAsX
HpY178y8YjyHv47DUrFNNTCcXSF78tQbE7+tQjwThqgtJqdXyte6YeP1qJSD
ql16wO2V9AP+MquksWR0rCTYq6rkaV3geL2OSLEzzTovF158RCbq4+L1OyIa
DXhUtcSCj7UUXFotjli3bbATX8pRmdtzhc1fAucdFZXdh9PgU0clVuxYR/N+
Q2vI92WTi2uIB7YckzG6oeBZx2SmDoD93mPysX6I55Va2anGtQvnFdQyv6y/
XyuZ6rgVcNZx+pf1dcdl31YVQLx/6mSUbqhLJq+sk6W6YVvppzr6p8XkiSeo
L+utJ0SP723sqfXyl0rXgwv0Wz3z96vJF+rRI/zLSfIN7zkpavWCevwl25gP
9r9pE0XdzmLPtSX6L7LRr5wfsFGf8yY/tknRFvVcpH8bRKfLxv6cBvqZ/YUN
1If17gb0mfM7GqRdYRv2AXbygz3bLvN1Q2Bfb0ff8G+zi0u1w0bsdzvtT3dQ
T/Iz3SGD9EBhX+1g/om/1kF/47/dgZ7jv59TOqapALBnOtEX7MudzCv+q5zy
un7gq07mgfW9XYn+xruY71+YN5e8rAUbe7mL/FGPVhf9Tfw93cwz60e55Xkt
8PACN/7hUjf3EXzOLVoemvGX4uE+hN/2iJre0dWcn+dBL5pN3uURPd6jzzHP
HtHt1431XbzyWMnlYM4b6pVStxIweLaX+4X1xV5pUMfdw3/Ii37BFh/zRr5e
85H/s+iBj/ycMflHH/WGvT7087TJj3zyrhaQMHrhZx4Nk2f45XMt4NgL/Ogr
drsfPYmgJ37eP2py/0b6Ac5qFD3OSfC3jaLTXd6E3jRK7DKbNawFvtXI/Yn/
tADfN8QzNcD8429lgPuT960OoDfYrwcS4+kT5H7C/8Sg3FWvl4X/JUH0B7s1
yP2H/bdgYrypIdFyMAceE6KfyVd+iHixHwyJ2j15HXyhk717U2J+pInvj4DJ
85rQJx962ER+4DNN1MeNPhrE6zG5r8H8e9FLg/ln/2Qj0X9uJ15myB113Bq4
yJCFKrwyp8mVhmh3l+zoq4E+w1cM6asT4EJvDb7PHCb3CktXHTDxZoQTzx8X
Zh7IR06YevlNXhTm+5f3KwyjF8R3KCzD9IXLeneY+nFeS5h5YH9HWPSvBX4y
khjPgIgodb65mHqNjNCPIfQ9gl7A8yP0J+vXd+L9EfITRP8jif3WHOF7mf66
G0Fv4CeixAunR7mfiHd4lPuGfp4e5XsBnhtFj+DVUe6v8Ij/AU6bTZ0=
              
              "]]}}, 
           {RGBColor[0.368417, 0.506779, 0.709798], PointSize[
             NCache[
              Rational[1, 72], 0.013888888888888888`]], AbsoluteThickness[
            1.6]}, {
            {RGBColor[0.368417, 0.506779, 0.709798], PointSize[
              NCache[
               Rational[1, 72], 0.013888888888888888`]], AbsoluteThickness[
             1.6]}, {}}, {
            {RGBColor[0.368417, 0.506779, 0.709798], PointSize[
              NCache[
               Rational[1, 72], 0.013888888888888888`]], AbsoluteThickness[
             1.6]}, {}}}, {{}, {}}}, {{}, {{{}, {}, 
            {RGBColor[0.368417, 0.506779, 0.709798], PointSize[
              NCache[
               Rational[1, 72], 0.013888888888888888`]], AbsoluteThickness[
             1.6], LineBox[CompressedData["
1:eJxdln1M1WUUx5ljzJlz5pgyM0MjM18WtvnSmnHMl/It0RqjxpxjtpEzJVNH
SjZNJ1a+JWqipigqGtJVEJEQLxe43Hu53Pu7F9ThS4CGYppvWZEt1+95fp/7
x8+7MfbZeZ7zPM8533POb1D64jkfdYuKivKaf+q//Xc/yfr/gUz6ZuHNf4/e
gz+Wk3vvHXFPh51LpOu964d2197F/rlsi4tO6TUSli/lB7V87O+sXyP108du
mDDvtsVt66Tsj/+as279xv4NUupZXrWv/y2L47+VUd2LBnw4n/WyWT4xb/Mg
jD1xq7x6NSFm9XbY+Z00+tWv0+LkXPl+UZ+vnL6bnLdd3mlfEVv8Nuszd8oM
dZ2OG5y/S6b17DZ8fV/Wb8mTlsDf5gs7uM8e+SJp9NyKqax37JXKperFsOyT
fnoD6zP2c3/8JebLZxlbf89OgrvyuT/sPCCDHEvMFfjLOSgL9AFwcoGcz7o1
ZFR3OO6QvK/CHw+3HRJ93BucX3hY3prXYQy+DGcekTuzyweuuw2PK5Q9tfHm
iXDUUTEfZ0aA+3iOko9IPI7Ju+m9U18v5bzUH9EH9vgi3g93Fklo8OV/Vi2I
xOu4TNEJx55VLL1GKkVF4veTPGlWDyR/0Q67HjIc5AP2O+S+kteGiB5OyPge
Fw9mjkdPuSdkpZnt9hVw1wlZrOSQz/q0k+gxop+TYj7OPBFOKJEdE9UD4ZwS
Wd9X3QC+UyJpm11/Dk2Dk0tFp3c055WWipmM1lkbscedIr+8L/uUvKjCUxnJ
3yl7/CeViZb7TOyFZXZ99Twtd7OVICP5PW3XS/Np7gOPK+f9+N9TzvvgqDPy
MDzTzDA8/4xs3KkKiP2eM9KQP9nMIDyiAvuv6KNCRusHsP9RBfGCU38mP+yv
fIrjK+36XFsp2twD7qwUXZ4trJ9xVlR2Y4vx7zgrurzbscdW2e+bVWWPz5Uq
9IN/OSfVPrUBLjhnr/doJ3rEPsaJXiL17pQULWg4z4neYb9TzM1myePviVNW
b1cJwJ5YLYXqOhOwp1eLKR4zwthzq+WRapdDYHc17yX+XdX0x+sWD3OJludm
7GkuCary2Q1vcomW507Y6RL9nH3wQ5douWbjL6FGCjJVxq5ZnFJD/4FzauRT
ndB2iytq5IV1t82MwndqqBd4YK3sV+GIwX9yrfTWAcXfmlpRaphdDpfWik5H
T/hGZD/+4uqYN/C0Ojm8WzW4NuqtDj21WlxcJ8v0wLpK/dWJLr/1v1jcxy3D
tYAvU49u0eW6FF7upn+0UJ9u0e0m9pLFl9zk5wL1Wi95u9TvvMVv1jM/wtRv
PfXfZPGBet4Top6fssd46CcG9e1h/vosXuCRA0r+zR7q3cP5XosDHuodjvIy
D1n/mtdun++lX8A7vKLLMVBPf/CKHj+t8GOv/bwRPuoNnusjf/AWH/UCu3zU
F/4e+Zjf2Ic0ML/g1Aa7v68bpE6ZtzbSbxqoz6DFdxuoxwD9xy9WHIjnHL/o
8faAeK71y3N6YOOvzC+PlRy2Ea9Ov8zRgoX7N9p5RiP9hXyuamRek09HhC9a
fK2R+odjA9QT+6cE+F6BswJ2PR0LMH95z5UA78HeK0i/5nwJch68JCh6XExm
fUGQfgFfCFL/+I827Pp83rCvH2OIXu6AZxnkj/tnGKK+booGYF9tMP/gPMP+
vhKD/gb7DfoD9dZhiD5+Efwk4g/uF0Iv1GNiiPrm/lND9vekh5hP3HdlSFS1
GIOx54bQA/E4HpKXYlSHb6Zfh9AD3BrZT367QuSD/vJsmHzTX4aFRaejDPvE
sPw1VHXUK/T3MPqkny0Lcz79b1NYXtYfpPCRMPMAdoaJD/2vJcw8wd/DMN8b
8DNNot0vpJ8mNPF9S/8d30Q+8J/SxDyFFz9lz2mSV/SAaEv6H2k0WIY=
              
              "]]}}, 
           {RGBColor[0.368417, 0.506779, 0.709798], PointSize[
             NCache[
              Rational[1, 72], 0.013888888888888888`]], AbsoluteThickness[
            1.6]}, {
            {RGBColor[0.368417, 0.506779, 0.709798], PointSize[
              NCache[
               Rational[1, 72], 0.013888888888888888`]], AbsoluteThickness[
             1.6]}, {}}, {
            {RGBColor[0.368417, 0.506779, 0.709798], PointSize[
              NCache[
               Rational[1, 72], 0.013888888888888888`]], AbsoluteThickness[
             1.6]}, {}}}, {{}, {}}}, {{}, {{{}, {}, 
            {RGBColor[0.368417, 0.506779, 0.709798], PointSize[
              NCache[
               Rational[1, 72], 0.013888888888888888`]], AbsoluteThickness[
             1.6], LineBox[CompressedData["
1:eJxdln1M1WUUx+8cc86cK8eUWRqZmaVOrPm2ZhznW74lWmPkmHOMGrmmZGVY
hNNkSmZqYiZCim+gKV0BEfGKl8vlvnG5L7+Lmm+Jmgr5mlqSTdfv+f0+/fHz
box9dp7nOc9zzvec83shY9Gc97vYbDa//qf+W393ks3/70l0wNl/8hbcgj+U
u9rMjKfTrpvsXCzX/t37pzbzBval0jFoRLf9z8GyTJ7Pvz67tv//61fIyHl1
U3t0gdvypeewypLbZX+wv0A+MH7tJid+K+tcfw1OXwfLOtlwMzd55Dw4aYNU
+5bUb+t7jfO/Fx2Gnx+IPaVQvkpWHuG2TTK6YPz8KxE4e7PooL8Qtm2Rj8d1
P7Uzu8Pk9UVStEX94MRiSTcuhD97iWxX7rrCsk3CD965vHsr52Vtl59ul3mm
j2Z/Uql0KrP7qsmdpVKuWwvGs965g3jCq3eKfvjyTRM4P2WX/Liw19fOwBWT
E3ZLfMWUi1/Ec17bbmkunVRz7xFcvkdu6NHPv87+7DK5/6g1p2MQPKZcXlbp
mst6214Zsqr36dCDyyb79vJ+/K3fR/xYn/azpKzdrN/od+KzX/rNzXzjwiz2
t+8Xle0hqy4RrwMy1khYm8k5FWJsd/5G/H4h/3CcXT43EnqOeNp5/3mTg3bR
g7Pmo2sXiO9B4gUXHhTjugMuEu+D0pRoX5y1AU6vJB6ws1JiSt5jud/AKtGD
oz+I81ZXWc+/USV6sPSMwinV6AOurkbvcMIh4sf7cg/JHSWPAt7TdkieVXJa
ftrkiTXSx3AAl9eIV8llPut7HJYdKt2tv5Lfw5x/0uTWw9TPGfJdS/2eMLm4
Fn+w7Qj1dMrkzCPoifN9R8gv/ofWSTczQOijDv3A9+us8Us7Kmr32s2833FU
DPlWYE90iJ5c3SO80iGfZKmKx1+7Q5YtcHy6MQE9zDhG/IiP/ZgsUvIohePr
ZanRkLh/Tj3vx36unvvxXjkuRrvKh3cdl9eNHxznlI0Jcak9hxHfUU55V5Vz
Yiv6dNKfsBc50S/2oFOM603C/thJf+V+SQ1yS22v434ZDeJX6RgOFzZQH+TT
02B9T2eDNKjw3YNfdVnjke6yrv/OJS8q9w78O11S7FYFgh7uukR1Z8/0GPXQ
SH/jPamN3EejPhrlJVUeayIm1zVS/yHqpZH4sb6/2/r+FLdVnyvc9Bf8Vbtl
jmpns1l/1W3Nb0IT9cH7pjWRH+y5TaI3C73DEr+KJjmRow5AT21N6I39vTz0
A/ZP9FjrYYmHecN55R70fNbkMx76L+f18Fr1+6ZXjHEzjv3ZXmt+d3ilJah+
rG/1oh/sXX3MN+xjfNZ6X+CTt9R1puC/2GftFyGfNZ42vzzMUxeEX/PLY9Ue
R8CZflHVu7AX9fCDH72RL98T+x/6xSj3heh9aECU95wOeF6AfgCvDzD/YFdA
lFoqS9Df/QDzFH+Dmq16TWu2nvdNs0w2HGJ3NBNf7LeaRWUjLhVODFr1Nyco
xudBHvaVQTHS1Z331wTp/3B7UPZsVRciH31b6I/oYUaLTFPl0Jt+ltcibyt5
VbPe3kL84EstkmYMTPbHh6z5nhyiHuGcEPUM7wtJF6Mhs/9cSIxxnwn3DPN9
hj4kTLyxLw5Tz5y3K2x9z8mwdT7HRfBH/+4XkYlGwfHeURFrvc2KiBlO4pcV
4Xx4ecQ6D4ue4KqIvGIMXPQWjDDPsV+JWPP3OCJGeY+E+0TFGM9D0FdSFD1H
TZ4a5T7YM6LMA/jLJ9YXRpm/9LcDUfoRdk+U99MfL0TpT3BnFD3SL5/R6L9h
+rlGvIMmT9DQq5/+rokxntd6Tf5MQ48++r3Ge7GXaWKUf62H/q/xvcd5pzXm
K3xXI5/wUzGrfWCM+QWPi8nfg1WC8J8a4/sXXhQjPwHmR0zU19nN3HDyfxy6
XDA=
              "]]}}, 
           {RGBColor[0.368417, 0.506779, 0.709798], PointSize[
             NCache[
              Rational[1, 72], 0.013888888888888888`]], AbsoluteThickness[
            1.6]}, {
            {RGBColor[0.368417, 0.506779, 0.709798], PointSize[
              NCache[
               Rational[1, 72], 0.013888888888888888`]], AbsoluteThickness[
             1.6]}, {}}, {
            {RGBColor[0.368417, 0.506779, 0.709798], PointSize[
              NCache[
               Rational[1, 72], 0.013888888888888888`]], AbsoluteThickness[
             1.6]}, {}}}, {{}, {}}}, {{}, {{{}, {}, 
            {RGBColor[0.368417, 0.506779, 0.709798], PointSize[
              NCache[
               Rational[1, 72], 0.013888888888888888`]], AbsoluteThickness[
             1.6], LineBox[CompressedData["
1:eJxdln1M1WUUx+8cc84YM8eSmRo2MlObWEttzTimZZol6uaoMdeYNWKlzNQ0
Cefb1Mq38iUB813BkC4vIuAVf1wul3vhAvdeXL4nar4lvsSsSMt1n+f34Y+H
uzn28Zznec5zzvec5zc4bd6Mj3o4HA5/5J/6a/7uJ9l/35eiSZe/jC26B38i
JTvvHfK+A1vzZfiap842/30H+xL5YW7flVYDLMsk6ZXZVZOj7+K/QjpnXj2Q
62m3uW11t/Xr5H5k9zHr4PhvZeAHc167NK1rv40yZt34D68FWZ+4WQ7meuKd
82HrOykcoBbctjl5i9zNUhHAbVslclgkAjhzu4SePf9PdgbrHTukYtDq29Mr
4E05MvJiQs/lW7viyZMXUje6/xyK3blTDv8RfjetDyy7RLtPwD99t2j3VDhx
jzynzN/g37lHXtQJJR5rr2jzp/DafdIn5dUy36Lfuc9+iSRj/fa5cNwBWRqr
KgS3HZDNd9SF4fyDos2xcOYh6aETfsvmsfmi07sedhRIP50g2Fcgfw1VN7hJ
Pg6Lqu6eN+GUnyRNBwjHF0ok2Opd/Vl/s1D+LVAJuk6+jsiUaBXBNZsXFxH/
b+TvZ/Gr5SOxRzmpN+vTnZwHB5wyVTvAicXU+4bNW4rlbSXfSXBnMXrBP7VE
ntYF5jyrRHb3V/8BJ5RKXcQ7ffNV6lEqHarcKXB7KffFP7lMtNx7YC8rE13O
G3DcUfLJfbOOysPsDNeC7+G2o7JMYRzxTSwn33B+Of3IedHH5MF/pxbfGgJn
HpMYLSj2O3WMfoPHVsiNR6ogcF6F5Kl0pBOfo1K0vPrCcypFy3fjFfRQKbpd
Z2IfUSXJyn0l9k1V0qLaKxd+UEU+8U85LktuDRnVqxC767jY58LxLqlVx7kv
27zKJZHiRzq0DT25yOclm6eekC+UXC5id56gHqyPrRZVjeFrsC+uNve7UC29
T+/LHNcbfznJvLlo8/6T8owaB4OwR1nUHx5tSS89cOB0i/6CcyyZGIn2UQEc
sNAz5z+25D0t6Avot0bm6YJzfloN/f4req4x/b01MkoHQD46a5g38DC3KDVF
zeK8VLdoOZVj3+BmvsGW2zyvwy1qOroWYE+oNf1n1aIP9l9bKwvVcTHct6qW
+YO9vZb5yPpBHt4TONnDfIZXeJivrC/zyGdawOx/3SO6/AnEG1dn7j+lTvLV
czIefWXV4c9+RXXysf7BbXXylX6w4L5e5gv5nuil/9h/kdfUY343+zkv84N6
RtfTr/Dr9Wa8mfXm+XvrTb2dqhe1250suKeP/oXH+pgXrM/wSc4O9cOe5zPv
2+yTl/UPu8PPfMT+kt/cb44ff+Ld5jf14vPLON1Q8EM//QePaBDd/gPg2Q2i
2zEb3tQgb+gGJT/uBuIh/w8a2P+czUMauQ+c0sj8Om/z142859hdjegf+91G
87z4AP2DfUZAntcNxvmrAjJYFwAuD5j1vRkw69W/yazP1Cb6B85ukvbpKkLY
2ST6ua+GrzSZ70lss1mvt5qJp2u+NZv9drgbX2iWH1W7jWF9TAvzg/2lhX7h
fZjfwnzjfdnfwvcL/fRLi+hwd8FRQfQADwyaeh0dpD7wtKCpr/SgOb+Wd9nR
R06Q7yG4NCj6+bHgQJD5Qz2uBWWbas9H8OOgfK7CSYL7hcgHnBgy7ZNDzCf0
kBYy9bW0G28J8f0JHwmJfs6juJ83xHvD/S6FzPnRGTLr+WTY5GFh5hf5nRA2
9ZIalqaA+uG/MGzO5w1h6gsfCvO9AVth5iv3PxsW9fUQ76R/OsLo+6zNT7Si
bzihlXzC41qZ56d5L1r5Xjhj87xW3lv817byfXQm6X8jAVRg
              "]]}}, 
           {RGBColor[0.368417, 0.506779, 0.709798], PointSize[
             NCache[
              Rational[1, 72], 0.013888888888888888`]], AbsoluteThickness[
            1.6]}, {
            {RGBColor[0.368417, 0.506779, 0.709798], PointSize[
              NCache[
               Rational[1, 72], 0.013888888888888888`]], AbsoluteThickness[
             1.6]}, {}}, {
            {RGBColor[0.368417, 0.506779, 0.709798], PointSize[
              NCache[
               Rational[1, 72], 0.013888888888888888`]], AbsoluteThickness[
             1.6]}, {}}}, {{}, {}}}, {{}, {{{}, {}, 
            {RGBColor[0.368417, 0.506779, 0.709798], PointSize[
              NCache[
               Rational[1, 72], 0.013888888888888888`]], AbsoluteThickness[
             1.6], LineBox[CompressedData["
1:eJxdlgtM1VUcx+8cc84cM8fSOTM0MjNdWMt0zvyV9tB8kDZGjjHHqJGzNJem
RjgfLM1ULM1EzEQQMKSrPES84uV1ufdyudwHar4SNU1T8REVWrr+5/w/t+3P
f2Pw4XfO75zz+31/v3OGpC6Y9V4Pm83mMX7Ub+t3e6L5+10Z3atk0Jy0W/AH
cmF5TOkbFzpMdi6SvTsaYu2LYNsySdiw7aN+q2FZIX8NT95U92dk/CqpGpx1
/e0quD1LVm6dtH7+bzeZv046Mia+mFJ93eTYr+T40mvDRvf6HX+bpPNBm/Gf
aybHb5aoxOhRB3dexv/X0v+U/+/Zl+CELeJZUrNr4HNw+1aZkzb+/MwN8MJt
Ep6e2jdp3BXW3y6rnd7dr1Viz87h/HBsrtwNqQmwfac8+8Vjxoqw7BLDuREA
OP0H6/j43fKMCsfwX03u2i0vrXtl7uUA7MyT+5nzHJ98A6/dI9o8NHKefKlV
2/sDHlAgH0/ofXLPwsj5CiRpXLl7SQ1ctNfKCwtFeR8QxXnHFsk7lwqMDEbO
Xyzn4noaKWG8u5j8Ys/eJ0/rgMBJP0qz2s4D9htbwvmwXy2RXDU9PRKv/bJM
pbOE8UtLyccl4veTfKrSde6iyVF21mN8ut26ns8u5r7h+AOi5eeEtxyQz5Wc
prCfrgOi1Ls8Bk4+KHq7yRH9HLT6jyuTh0puoyP5KJO+OqDwjTLR4d3FfhPK
pWu2CihcXi56udIL5KtChhjR2Hyz3eSMCllsZCMxGnt7hfTpoRSFfXIlesJe
VCn9tECx9zlEfZ0lv4fkTV2gp0xuOySNKvyb4bFV6O20yblVskILgvm2w+jt
jMlph8UorluFLth9mHzBI6uleoraMf6yq2WqPsA5kzurpcj1lrEk/pOOUI/Y
HUfEEK+hYPzFOtDbzyavcaAn+KpDJhvd4p/i4yZPO8p6sP2o3C5UC8IxNaLD
O+oEeqsRLf9E+GwN/aoN/R2TGaodlMP5x4g346OcouWyCR7j5Dysl+6Up1T5
rGd+jpN+chK9OiU49My9zHmc56FTtBwyOH98LePPm5xaKyoZ9zJ/Qc+18qSa
7iCerlp5QX/M76qlnrGPqLNycjfeWCf/Ft8xOhTsrJPvVPl40cvdbva4ems+
E+vlQyMbd0KMX1sv0Vow6KG63qqnG/XojfMPbpB9yn1fOKGB+odXNcg0LVi4
vIH6xf+VBuoRHtBIvbHe1EbyTfwyGtkf9VPaKPq6KCDe7Y1iM/8wuZ9LjGZg
dADmT3ZRD4xf4qL/w0Uu6a0FDZ92sV/m92mi/uCXm9B7pH6bqF/qI69JxusG
wPi2JtHX0Xj893SLLsdt2Me6ZYEWLPPnuSVPtbM2zpPrJr6w302+6S82jzyh
rufB9OPnPeSffpbmoZ7gbz2ih2cx3+2RWfqCx/99D/2e8SO91CfjU7zSpOQ0
F872Wv3VeUWr5x7+Or3W8wxrRv+MT2rmPoS/bOa9ADuaJUU3LLij2bqfWJ8Y
xWjcGOx3lo/+hH2ND/1gr/RJq5LPDviqj/zCA1voV8yf1kK+2X9mC3rCbm+x
zr/YYr0fYvy8b+DX/db7c6mf/sL8fX7qFT7rp17g6FbJV8fbA0sr/vG3qJX7
jfsuv1W+v6UChv1EK/dr5L4OkD/sjweIN/frmAD74f6dGaB/RN5LAet7Z2WA
/gjnBETLN475ZQH6M+wLyKtaMIy/HKB+sD8MyPv6g/sHyU/kfRakfuEpQet9
nxrkvQh/FiR+kfdGULTcB+F/f9D6vnIF5YYKz3X8n++2fldQ9PUxH340RP9i
/oiQaHlPgCeFeD8zPjlkfa8uDlnfextDkrNdfdgLQ6LDPx27M0S9c55TIfoX
fLfb/EfC1vd3XNj6fp4Q5j5lfmJYNLrhBWHOi17Whv/X/396Q1mh
              "]]}}, 
           {RGBColor[0.368417, 0.506779, 0.709798], PointSize[
             NCache[
              Rational[1, 72], 0.013888888888888888`]], AbsoluteThickness[
            1.6]}, {
            {RGBColor[0.368417, 0.506779, 0.709798], PointSize[
              NCache[
               Rational[1, 72], 0.013888888888888888`]], AbsoluteThickness[
             1.6]}, {}}, {
            {RGBColor[0.368417, 0.506779, 0.709798], PointSize[
              NCache[
               Rational[1, 72], 0.013888888888888888`]], AbsoluteThickness[
             1.6]}, {}}}, {{}, {}}}, {{}, {{{}, {}, 
            {RGBColor[0.368417, 0.506779, 0.709798], PointSize[
              NCache[
               Rational[1, 72], 0.013888888888888888`]], AbsoluteThickness[
             1.6], LineBox[CompressedData["
1:eJxdlgtM1VUYwO8cY8yYM8eKTA2NXPlY2paPNfIz7eErURuj5pxj1siVElOG
SjRNJ1QqJuokDN88QrsCIuIVL6/LvXC5/O+FamQO0FBMNF9N1GT9z7k/1v7+
N3b34zvnO9/5nmd0wurFHw+y2Wwe80/9Wr9bM4K/H0p/W+q1sZN74U9l0Pit
z7T7rgfZmSxhxSM+WvHGDeTr5K3l3caYC7B8JfHTy9wpVbBzk7T77i+5fBTu
3CLPhcQNmVgysD9TqhsPvl1+F476TsrvPjYt4HzZIWt3RZo7kE/aKV/OeH1Z
5Rzkzu+lSW1//FeQY7OlKm/4qxej4c7dsrhi1Jbri+CkvdznGufvk8G/HU6K
Gcz9snLE3By6cTfyqFxpXZAwNH46++37pWt9xIl3u3qwL0+UtMwNJx6Qjbtn
ffvZ1avYe1A8KcoiuO+gvGBaUzEKdh6SPWr5IzjjsPSZ3vqhDn2xR0TdNnwQ
9kQeFf+YCw/SVyLvPCofqOVR2FdwTN7XBiFPyhdtXgo8rcDqD1uhqOg9SIfd
hdb7ZhWJPn4858f/JOvM7AgrRh5VLJN1QiDvKea+sP24TCzZ/3e+C049IfVR
9uTEnbD8LL+odAvDvhA7+YM80S46XPdhr10epq90rNnF+ZNOWu3LPim1/7y8
dEcN3HdSrj4qvB1YgP6lJXLM9JY9GXaWyBBtIBxdKtv2rhr2tRPOKLXa11sq
4TqBBuJTJr2LlEOJX1kZ8UAeecrqn7RT1nh2npL5UzNnLu9m/exy6VioLEBf
QbmMNKutYyEcflp+NL05byr7k06LygbHGrjtNPXC+mkVMlq5+8aVIOdWiOkc
00PIbWdEad+2F/mKM5KzT33I3WfkPZ3w8IRK0eEfgb1ZlRKjCwi+V0k9sz7+
rJjONP+D3HGW/B+oLwf7iedmhzUfexzyrwpfAvvnn6M/YK/9HPUPR1RJnA4o
56dWiU73Cvb/UWU9T86LDpcdPnKe/oZ9IU7R6bcEnuIk/wbq3Uk+cH6O02qf
10m9wf1OeSlUdYg/yd9q+gecUE29wtnVosOzCnZVS6xOULivWj7RHzyuRpq9
6oOX1lj1ba+hX18m/2vIb+y78wRH19KfWB9XS3+DM2pFeSMyBP2VtWI2RzNh
kPfWinZnBzyqDv/CsXXE91KQN9URD7isTrT6OPhKHf0RjqyXe8rdY9E3t16K
lLqhyNPq6TddQT5RT753Un/1xBMe5hJdLmmsn+2Sz3UDgVNcostxG1zgIj/g
313SME8VNBzeINrdD9D/ZoOo7pY3HHlSA/7sCPKhBtHlUo68rUEOqHEWCoe6
Rbe7reib5pa5OgGRr3TTv5DnuslH2Oemf7De5pHn9cCDX/MwP1i/wkO+wXs8
+PMi/cHDPET+0EP/R9+ERqs9yxqt98lqpD6IV83AevheI/cjvmOb6J9wfJOo
7mmMgb9pov+y39FE/sM3m5jvnB/llZtp6kEBL/Yyr+DNXuob+8u91vj1eOk/
6B/eLGbymApZP7+Z+8Hpzcwb2N5MP2D/pWa5pcKTyX0ifNb7vuOz5nuqD/3U
X5FP7qj0j++m3/moL+p5SIt8oRsgcmmRV/RAQJ7cwvxFfqSF9xTyX1vkRT1w
OC/EwP+sH2kwX+ApBu9J9i80uD/7Ew3mDffZaDDv4RyDeQaXGrw/2O81eL9x
XreBvcj7DdHXycO/z/qZT8Rvkp9+CM/xW/tVgp98R/8GP/5lvmT7re+J437i
w7xw+eln3L/DL7Zg4tC//db33NMBOaTSqQ0eF7C+L2cFnnjPBGSDKr/18NqA
9X21PUC84fwA+T/w/gyQ/3B7QFS3L7yNvjsB0eojmI9PtVLfvJejW6VApetM
5DGt1AfyuFbqGfnqVut7NeN/ff8BjKBiOg==
              "]]}}, 
           {RGBColor[0.368417, 0.506779, 0.709798], PointSize[
             NCache[
              Rational[1, 72], 0.013888888888888888`]], AbsoluteThickness[
            1.6]}, {
            {RGBColor[0.368417, 0.506779, 0.709798], PointSize[
              NCache[
               Rational[1, 72], 0.013888888888888888`]], AbsoluteThickness[
             1.6]}, {}}, {
            {RGBColor[0.368417, 0.506779, 0.709798], PointSize[
              NCache[
               Rational[1, 72], 0.013888888888888888`]], AbsoluteThickness[
             1.6]}, {}}}, {{}, {}}}, {{}, {{{}, {}, 
            {RGBColor[0.368417, 0.506779, 0.709798], PointSize[
              NCache[
               Rational[1, 72], 0.013888888888888888`]], AbsoluteThickness[
             1.6], LineBox[CompressedData["
1:eJxdlnlsVFUUhxvSEIINQdJIJYADaYgiBNSwGII9CqIsCqIh1TTENGiQKCAR
ZKkYtggqUAREatmLpVjq0JZulDKdlmH2zlLAstgWBIrsi6GAEN+79+sf772k
mXw957537u8s9/bLnDP1k04JCQk+48/8tT630vTvh3LvcePCKwNuwp9JZvf0
V0u9NzS75smQc6mdl23usC+SnK3mA8u38svsHitc/uv4L5f9t2PvZHZnfcsq
eW7V1fcq+l5l/RpJ6vTid880/aPZ8aNMGrHm9Y8vwrJeHi6dVf3VRnjoBins
/dGMUc1XeP9P0jx57ZbZPXjflE1iBLugZgf+LZul7t/nM9a78Z+7RUJB88Ge
sFWUey/s2Tnyduvi5KK3YEeuvKsEwN+5zRbfDllieLcuhmfuFGWOdMS7Cz14
X/suqfXverPsbkf8u0XJOQZevUfU65JZPyVPLj8qMBSEU/bKl6O7ntozF/+W
veIzwx8C7/uNeNvYb76Y1nOp8Mh98oYRXf8zl9l/gXQbXLztZv4lzd4C9MCe
vV9U+hdgT/9dvkkbNr1qPOwo5P1wWyHxws4D4pw3c8P1rIuaFxZZ/eUPOeYw
PbAnOqX9/Qt7f63/Gz2d0nDf/AccdJJfeOhB6ac+cF7zpoOituO5gN4H0b9V
c0axfK0CwN9VLK+oB3tqiTwxy/+lFvJRQr1jv1ZC/cFTSsXM3g+fw6WlYlon
r4VTDsl/phyZfC/rkOw0t9+Z+FoO0W/4jy2TW/meiSPWwPvK0J/1SeXSsyls
KIJ9brkYyTBaqFlzY7l8oRJwjnxXiLF5o+DOaM6toF+byH+lTFANeELzjEpR
7Rg+RT1UyvyNKYnTuvG+QVWi16FPdhX68P17VTK1oq/R4djTD7Nf4q0+LCo9
E2FHtYxSDYz/ymrqG3tbtXX9pCPUJ+w8Qr2xPrlG1rvNhv+LeqsRlZ7LxHe2
RlR7FcFylHrEP++onHlgDhz0SnRZ9RvuErW9itPUpwu90S/HJSpdNXHq1SVm
NTucMc1PXGLubnRX7ENr5VlD3cHFIc2ZtTLWiPZRgY96riVfsKdWcuvNhoHb
a5mPXs0D3eiFPcMtn6rHo3mdm3qvo/7dzE/4jlvU+OoPp9bJMFVg8LQ66/rV
dXLCbJcu9ZqrbPZrdeTDrblvPfO3mv6pZ3+VmpfbuLSeeinXfKnDXkB/HbPy
BBtn2bjIxi027uGx8lgP/QEv8BBPPv1p8z9t46TjVn7tOOdFHv17XD5QBbJT
826bf6ONO3utPNLGs7zMTyf97iV/hzWHvWJmq7B3Ff3vo18rNL/ss+o/w8Y/
+yRDJfQo88HHeUd+H/rErKYVLniQ31pf0/2ijp8H1GO2X8aV3TUmIPXq9jMv
qed7fmv9DwhwfsHpAVHj6n5A8/cB+q+BeROgHum3GwFr/zmC6EF/Tg2KeVql
DYNXBpkPcFmQ+OG2IOc5/d8rxLw+ybwKWefp0hDzgvnrDEkfdWDA50PMJ/yT
w7JIBfin5nFh0XmDF4bpV/z3hzlPiOdsWG5kmQc23K2BeUB8YuN5Ddw/4LwG
vt+o+WQD9xX0S4wQT0RzHxsPj7Bf5tvkCPeNMPMzIkru6ei5LGLNV06E8wF7
SYT7KBy0+V+MWPPzJML5iL1nFL065m+U8wP/8VFR4/c2nBnlvsf+l0SpV/Tc
FBVz+qYkoteBKPuBPVHmP9wcFXW9bIXbo/QL/HRMov3NE4jvDYzJC6rh4DEx
5i2cEZPt5jgaEdU8P0Z/wOtiVn3yY9xvWO+KWc+rpphVrzsx6gM9noqLuv4l
walx5iPfGx2XLuqCxPppce776DUnLgGzXR7z/dVx+vFU2v9uVVAe
              "]]}}, 
           {RGBColor[0.368417, 0.506779, 0.709798], PointSize[
             NCache[
              Rational[1, 72], 0.013888888888888888`]], AbsoluteThickness[
            1.6]}, {
            {RGBColor[0.368417, 0.506779, 0.709798], PointSize[
              NCache[
               Rational[1, 72], 0.013888888888888888`]], AbsoluteThickness[
             1.6]}, {}}, {
            {RGBColor[0.368417, 0.506779, 0.709798], PointSize[
              NCache[
               Rational[1, 72], 0.013888888888888888`]], AbsoluteThickness[
             1.6]}, {}}}, {{}, {}}}, {{}, {{{}, {}, 
            {RGBColor[0.368417, 0.506779, 0.709798], PointSize[
              NCache[
               Rational[1, 72], 0.013888888888888888`]], AbsoluteThickness[
             1.6], LineBox[CompressedData["
1:eJxdlg1MlWUUx+8cc82YK8YSqezayDWreaultmYc51dK5RUbQ8dcY7TdXKVR
MUqyabEgU7EgEjHkS8CQLnC5wBWv7/3gfnNFJQnBuEgIBoKZFvbBep/n+bv2
Pu929+63c973POec/znvXZi+I/mNWTqdzq/+2F173UgU9y106HpO4nPbJsFv
UlTK3Keajl4XrGSSN2lZ/srXwboPqWKN9fd/eyYE0yekGke6Hx2H/1769p2Y
T5XANcGRXFKhfI0VrMunjBcGN+4v/lWw/kutPx0kFn2qZkyw4RB9HcdOBFa+
ou+majxJy0YFGwupYd3QR7EN4EgR3Zf6vMWXdVXwzmKa1xf+c/PwCOIfpkmW
rg1cUEIfM1wPf30pBctZgr8INh+l0b/rfjv/CpjKkP8VwaZjyAdsKKeuELvA
0+X0x+NpB523wUoF7YplJwbnVVIML1AE+VTh/OC4arqcMHtP0apB5FdN9Q9t
VUOCa48j/yHkWwOGfXktqclFz3oCdl0dPZI7vqltAdhXRw8uYRHABSfo+BG3
3pyJ86V+T+ZMkyoRvE9fT72VO1fM6QWP1WvPZz4JvVwWnN1AavDPH+j7GfX7
gZha+u9cEhxl1vqbzNr8Qmbqv7N7e8f7YEMjiTxQn8JG2sAD4PnpRnqPHTcR
nNZE6byg8FeaiLc7GvklNJN6+H1vjSL/vGbyZ9nL4pcMC55oxnnhb7RAf7Bb
LDg/OK4F/YVeclqgL3CkhVh37WXg1VaazwcOz9dakR/iRbcSH8epu/1t1daj
p5XWMjlmI9/lbaQ2R+0Q6l3aRry9RfDXtdNWLlhwRjvyg7+vnR5j7dyHej1p
o5LD7LqrDxu9NlytKgT2Wzbt+1JPYR7wvo5TVMXkUgl/fQdx+eXifZ91aO1j
HXSDlTcf9pdPa/VrPk2lTJ4mcKwd9QBn27V6HrAT2yaeJDCd0eq/6gz2C+JH
KcTLNwf2pQrqCbtJId7eWHCJgnlFviEF+w7Pzyh0LJ4dCGxwEG/XNfQ33aGt
f6ED+w/scZBxf7G6IQegbwc9y69+wYudxMcrDE5zYv/8JPiAE/Xsg/6d9BJb
D+vAN53Y372YBxfmBfOZ4tLOa56LatnrVuI8Nhf2AeJPuGh6MxMI7AvcpDZH
LTGeN7oxr4i/143nEd/ipnd5wWG/6ka/wXGdtJAvJOS3oRP7GJzTiXrDv6GT
klW1jW+CPdKJ/fCj4BgP5ge82oP44CwP+n8R8+mhe/iCuiD4kodm1G4uerob
8+qFvs4JftFLXB72s5hfL7lusw9Cl+AKL73NPzDgHi++v/Cf7UO+Icy3D++H
/3Yf9j38S33E7zqcJ+zD/oBd54e+woKf8WN+Yc/wY38h3jd+6AH+Pj++j7D/
5cd+8GNfBIjLayggeFtAay8IQI9gZwD1B98K0KsioOBFQexnF/ZLEPqF/xdB
9MOLfRPEfnUKngwSHx8FrA8hnkNwcgj1bME+CuG87YKtIdSnFftJ4vgu6K8W
+6oLz9cJ3i2xWeIrXdhX1dhnYeJ/V6qPCF4bJjV5VSAV2G9h+of9HUk3Cj4R
Rr9xDUg896yWSeJMiaskvihxVLeWH5Z4qcQbJTZJvEfiEombJQ5JPCLxjMTz
zmnZIPF6idMl3iVxocQnJfZIPCjxtMT3n9fyYolXSZwm8QcSH5C4RmJF4j6J
b0p87wUtJ0i8QuIUiXdInPc//wewyp/v
              "]]}}, 
           {RGBColor[0.368417, 0.506779, 0.709798], PointSize[
             NCache[
              Rational[1, 72], 0.013888888888888888`]], AbsoluteThickness[
            1.6]}, {
            {RGBColor[0.368417, 0.506779, 0.709798], PointSize[
              NCache[
               Rational[1, 72], 0.013888888888888888`]], AbsoluteThickness[
             1.6]}, {}}, {
            {RGBColor[0.368417, 0.506779, 0.709798], PointSize[
              NCache[
               Rational[1, 72], 0.013888888888888888`]], AbsoluteThickness[
             1.6]}, {}}}, {{}, {}}}, {{}, {{{}, {}, 
            {RGBColor[0.368417, 0.506779, 0.709798], PointSize[
              NCache[
               Rational[1, 72], 0.013888888888888888`]], AbsoluteThickness[
             1.6], LineBox[CompressedData["
1:eJxdlglslEUYhjekIQZJg02jWAWLVjyQWDWAhCCv4VAuKWCaaprGNNVUolCJ
knKI4WgEDyhaQEoRCoUelrr0gpZStntf3d3+W8BySAERkHKIIEWE+M/MW5PZ
P9lsnnwz33z3zLDsBXPe72exWHzmT/zr3/UJ6v8d7NnqTLYuvEr+EKdS+q/Y
OPGyYttC9M49t3urs4fyxdiR9KK5hHJ8gdwNV5ZNGPUH16+E49azmevtlxR3
F+DjC3cr/zTIlrUYcGxX3vgB3J/8Dcasff298xHux3osvjT8pQeqyakb0Dx1
YL8RX/bp/w7TBD7M/WlF+EB+lHdvhDqHnLcZE0ZlmSrIli2Q5swkFxZjQcIq
m7+U9iWXQKrvoty6DW9lD8oYW99n33bMa/n0+8Fx5NwdeDdn3OlZ33J/aink
cf3IvaWIH1m77Vr5Rdq/E9WPix0XFK/ZhRN3lpsqz9OfMghtm+f/pnjwbjwl
F5C7d+MxEf4V5xRX7MF4GVDK88ohzdlMfrUCMj1ZZEslwrdFQs8q9lbiiYLL
sw8Mpb7CKvpzRnHGT7gqtjeTk6ux3i4SzP0XqxGdKQJEtu5lvMj5Naj3Lmrd
nkT9+BkmmB5QHmfFK/Kj/lwr/SMHrTCLwYwYOXUfXGa15m4gF+2DZ7qoIHLv
PtrTrTizFiWivHNPMf61zP9xxSl1+GG+KIAu5qMOSxNr3jiz5BfFPXXcT3la
PX68Vu6ePoZcXw/RLV9/dIL5asC/Qn32ScXLGqDiTu5uQFdIJIDrJzXq6ysa
IcPnpX0D90O2x5Ncn7cfZvGlx4+kvHM/6+tX5vsAAqWTG/+6R30lByCidWXZ
aea/SV+f04QeM/sFlxkfbxNkO0ym/IVmbDK9u3CX/hY2Q6ZnI+252azbm3EQ
bX5hANe3HMSjwtzaI6yfFrx5ZokZYfLqFpTliQruZD214BmZcPKMQ8wH2XoI
sr1GRBUntkJIE2vI+a2cH1x/spX9cZT1dxg373XmXxrO88sOY5Jwr5IcZ9N5
tI3xMlifNsj2T6e+YptuX9CGt8W4TCbft3E+cn1qG2S4FpGz25AuD6D9RW34
XA6siGJ3nzzM+m5jvZGft0NWx50Q692OI/kiANy/zg7ZPuO43maHTMc28g07
5LgLkVMczAf3pzvoD3mNA0PkgOhQ3OyAqivKexyc79Q31Mn8kNOcvB/aFa90
6v7UO9mP1P+7k/MxwP5yQao/Rp7mwtNSQZD95uJ9wHjUuDjvKO928T7zKk5w
037yJDfvC7/iRW48lykmHvdXuPV8HHfDbDazoHjeQA/7mfpe8+Bv4e4tcp6H
9eVTvNPD+ULu9GCKVEju76V+N/vby3h5FM/z4oYhBh7Xl3iRZt4eCat4XsiL
T2QDMN4WH4bJgUB/XvZxPtCfHB/rlf5s8kFUx+25jLfXx/nqVPyPD2PlgLdz
Xvgh28XtUJzlZ7/S3kI/5z/9sftRJcI1iPbe9Ov+Dw/wvUHOCOjx+ypAe+hP
S0DPz9WAXu/JQch0ZpLnBCHbN5H+rg7q9dkY5HyjvReDer6S2nFdXAdryTPa
qZ/+Lm/X7be2o3iL+Mhn27FTjOtO+p8Y0utlSkiPR36I9yvlVSG9nk+GdP3x
Yd0ehNnPXL8wzPcI5WVhznfm72iY9x31xUU4H7h/SEQ/f3REj8esGHluDK+I
6P1SHLO/LgJZzjb2YzDC9wjl5yPsd+bnfoTzn/X5SIeuP7WD9yn9m9rB9wc5
O4aXxnBRDO+N0eeOkZ+Okfd20P42xQ8ZfH+6OM8NzBHX8WzaO9HQ851p8D6m
/58ZfF8xf+sM/bxyg/3M+NgMzm/Wd5ehz68bht7/D0b1/k+JQj5PE8jjo/q8
T4/q835BFPK/735YE/2/P/8D05A7nQ==
              "]]}}, 
           {RGBColor[0.368417, 0.506779, 0.709798], PointSize[
             NCache[
              Rational[1, 72], 0.013888888888888888`]], AbsoluteThickness[
            1.6]}, {
            {RGBColor[0.368417, 0.506779, 0.709798], PointSize[
              NCache[
               Rational[1, 72], 0.013888888888888888`]], AbsoluteThickness[
             1.6]}, {}}, {
            {RGBColor[0.368417, 0.506779, 0.709798], PointSize[
              NCache[
               Rational[1, 72], 0.013888888888888888`]], AbsoluteThickness[
             1.6]}, {}}}, {{}, {}}}, {{}, {{{}, {}, 
            {RGBColor[0.368417, 0.506779, 0.709798], PointSize[
              NCache[
               Rational[1, 72], 0.013888888888888888`]], AbsoluteThickness[
             1.6], LineBox[CompressedData["
1:eJxdlgtsk1UUxxtCiEFClCwwCWJBRCMYQMMrBjmElyDKQEMmWQghaCZRQBQc
ghBeYROFIQPCYMKAyQZjlq0b2xija7s+trZruyGOhwxwMGQ8BQUUYu/9fsR8
bbI0v5373XvOPf/z/9pnzoLpH3WwWCz+2J/6Nn9ujTa+P5TUzdeXjx56A/5E
ur5WnHPzQLvBjkWybeyGT6/8c534Uhk6q3JSlw43DZaVsnJe1ZdbEnnesVrU
0553WN+yTk6mXe0/5Kkn+2fI3UdNsf8Qt34n3dY46nLHE5dNsnd82Z+Pmv4w
ePBmsfuWVO/ueY39f5ApwzPGzG5tMzgpS/TjZVc5b6skFE288HUC8YXb5YNL
eTvdVtiyQ35U6Q1nv8xsmd0a7nvmAedZd0l+LJoxBrblSOdT+xaO6sz+sltm
6Au6YnDqHnmsyhlymXxzZUtix9gS+H6uLNMJwY695vXp+0SnW9RKPfvlm9Hq
hokn5tEfuCVPjDp+Nzj/J2mfVt573bVL1HtARumEiY/Ipx7YUiB9bItiW140
2Fcg+rgucOZBOXg7+u6cZ+DkQ3LmwYpYh9nfWkh/4bZC7h+2HRaVzbRyzksr
MucjP8vH+gN3tJnrT7WRD/UGbHKuX6dVW8cSH3xEdPvDxLOOcD79uH8EfcIp
xejpyf0Xy/ruzaG/32e/fiXSQ+ElOL3E3L/2EvnrlZRNznvkm2Snn7Ddbu5H
YqncUvLK4D6Wl4qanoLb3GdLqZyf+v32+d2Ijytj3ojnl4lOfwDxLkelPlcV
QHzhUZkci67vTrzpqGh52570u1y8qt2zie8qlwG6YNhSwTywfm4F9cK+CuaD
+xhYybwRz6w0n3e3UqbrhsPJx6Qhdpt5O+GqY/KiFhBsrZKlyg4K4bVV5vra
qmRPz0GxlpPvlOPmuO04fnTB4IRq8St7GASnVTPPrD9bLZG+KgFYTohSZ+91
rN9/QmqtaiDgjg7622LwMIckj1QOdAZ9OriPswZnO0S3o/k39OpAv/Bjh+jH
d59GvzUy902lAHhOjQQD6sN+WTXykpL7BthTI9k71Occ+q6hHuKvOuUrVf45
OMUprntKsKzf6JRxWoCwwynazk6dN/iOUwp7zYylBPdziZajB57hYv7hdBf9
p75Kl8SGI3Yg3O7CL1nf202/yS/JLZ+pcYg2G7zaLRPUeKbBdrcs1oKEL7vR
7ynmq5b6Tho8uVYeqvS2NDFvtegFLqqVz7UBsb6lVt5WdjMR7ubhfuFxHuad
55d4zOfle/AT4qc9+FGUefVyXsTgt7yivy1h5tcrL2gBEt/rlefU+BXDTV78
gP06+fB/eIQPP+f8eT7ej43Mu0/e0B845BMtt/k8b/GLtrs84q/7ySeIH/jx
B/Ld5qffPO/z837g/Id+0eX3Zb+BdegHnhXHmXUyUw8A/XTWSWNst+SRv+In
dfQHvfavN89Dcj39hb+tl38LVEJwVT1+A9+ol/fU9nbYGpAkZb9r4OkBs77W
Bph3uCyA36LHtgB+AfcMoh94StAcXxGUQfoFxn62oFl/F4PMP/eZEDLraUKI
+YLTQuyPXg6G8Ev4bIjfF/Sva4NoeeV48b8G/NFj8KIGfn+F8MMG+UILDj38
0iD7lV3s8+GPYebVb/DzcTwsLIbOWD81zLzAqWHeL6xfFea+yS87jF8RLwlz
v3AgzO9HuDWMvzrx27C8HHObXjPtBveIoN9i/DfC+77U4EkR+luBH0c4D14W
x1lxfDhC/bAnLn4+ju/H8bNR5v8wfh5lng4ZPDZqzj8ljhdHzfttjOMDUX4/
HcP/o/z+cBncHOW+3LwPotRTY/DTjfSvnPdDo9xR45/M/qPieEYj/YUXNJrz
Sf+f/wOHrmqq
              "]]}}, 
           {RGBColor[0.368417, 0.506779, 0.709798], PointSize[
             NCache[
              Rational[1, 72], 0.013888888888888888`]], AbsoluteThickness[
            1.6]}, {
            {RGBColor[0.368417, 0.506779, 0.709798], PointSize[
              NCache[
               Rational[1, 72], 0.013888888888888888`]], AbsoluteThickness[
             1.6]}, {}}, {
            {RGBColor[0.368417, 0.506779, 0.709798], PointSize[
              NCache[
               Rational[1, 72], 0.013888888888888888`]], AbsoluteThickness[
             1.6]}, {}}}, {{}, {}}}, {{}, {{{}, {}, 
            {RGBColor[1, 0, 0], PointSize[
              NCache[
               Rational[1, 72], 0.013888888888888888`]], Thickness[0.02], 
             LineBox[CompressedData["
1:eJxd1n9czfceB/CzJMyvaV1aYbXFUB5as5YZvUzLEMUm2SJFk8YSlxvFKjFi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              "]]}}, 
           {RGBColor[1, 0, 0], PointSize[
             NCache[
              Rational[1, 72], 0.013888888888888888`]], Thickness[0.02]}, {
            {RGBColor[1, 0, 0], PointSize[
              NCache[
               Rational[1, 72], 0.013888888888888888`]], Thickness[
             0.02]}, {}}, {
            {RGBColor[1, 0, 0], PointSize[
              NCache[
               Rational[1, 72], 0.013888888888888888`]], Thickness[
             0.02]}, {}}}, {{}, {}}}}, {{{}, {}, 
          TagBox[
           {RGBColor[1, 0, 1], Thickness[0.02], Opacity[1.], 
            LineBox[CompressedData["
1:eJwVjms0lAkYgEetRTFL0iKRWqWkZLdcWr1vaRblUq2dbkbuh61IpGlqNiSa
cZDRhdJydJqoTkiNJV3c0gwa47PK5zaGmQxmpnbSRsW2P57z/HrOeWzD4nZH
zqFQKH5f+d/8dT9LXz11h7y2nJHZWQ2IqXvxEscc71odkwqmNLDHv/TZQY49
fjS+Q43XamBxbAeFxnFFpgpdNAoNfGGPFLtwvFEWWR6/4KUG1OfUb504e/E3
cDv9T6EGFBxtviMnGqOZ4xb6HhqQzf8w4cBholdz5S3DdDXkHo/wp+dysNZ/
60zhEhVM7NlI3TTDw7vNseU3tONAHeu+WbiwANkX7JaqVWPAMV7bY1pehAx+
GP2zWglr/EXhjIkSdD0YfZ5hrgQYeF26yZOPL8yWjvJpo9BZuuF5KrcMXbv3
ffrCeQPfrbCsDy24i75xbc80SgUwVT2cHWPlGH75hqxhuwKaq4zzo1IqkdVF
01/WIAdq9oFXvbpVqKbYJK77RQ5HjC6y6Xce4KWr00nVwhGwjbqw4PpPAsyb
+373t8EjMB7OoioHqpEN2+J574Zh8o/MpJiUGhR98Sm5nT0MgQkh7Q/1HmER
cXuW6zoMQsPlmXrldagTcq3SeUgGeWfKXOzcn2DdeJrx4EUZJFxZssNb8RRv
kcYNdC8ZbI8Kkgc0P0OFbjR/DkUGaarMwlBOPU5WZ1+LrB8CHy9nvQ+MBtyf
Pt8nMWUIarLcY47+0Ih+ovDENT5DIAyj6+i+acSxGiObfxcOQcQ8pa9VbROu
ENOokYNSKPuzP8fiTDOuGQ89Ob9CCid1fdILAp9jquW5VvoZKSinW+7/uKIF
627aHZPvksLc/tLuKmULJibxhsNXfe1zKfcEj19gywcHMnlmEKaca08XnRXi
Lk+Gz8P7g6AMy0gpoYlwbbXpef7vgxAR2epmb96K+1hzrzGtB4ETGK/M62tF
q6513uLXA+C2KNs3tbINf73jZe+fPQAXmwxv0ZntKOjYyXT2GYAcnSIX2qaX
mDzvY8wh3QEwMyk9JaCKMXWL7yLGo36gGZlWG3WJcazWnul5vB8osdOd2sAO
fH826GjFyn64Z3Vcrnrcgcu35Jw90NMHlfXFWtJGgqxtO1b2Z/XBtDjjgAFX
ghTbYI9u1z7I77J5ulolQR3h6ooZeS+kF9d77PPvxM3mS+PMcnuh9m/rRcLq
TuRJhJ8CnHrBU8dxzMGSwM0LskwcJSREZcW4Dy8m8JutFC1TTALXgs+9uoRA
3yCD2KZ2EjrW2zgY2BLoGO/htF9EQlCYyWHFSgJv6LyUJjeSkNg4qSreQCB/
9Iq49iEJ/HNP3pntIlC2Sr9tsIAEocmnLe27CbTkvuBZ55Mwcd2FlxZIoH6v
jTroMgnOggpn7R4CRXHa0Nc8Ep4oShI6ggn02y52E2WS8MorY5J7mMAqdUhG
AZuEaaKRtjWWwBPru9Ikp0iwDqFcnoojUG80eKEBi4QI5smN0QkEBkkslUlJ
JLwtPXSCxvr6z2qP8IsjwXRDacvnUwS24XV1yhESNtaPfP+ATWBT3TYDwSES
Tvcw/lqWQiB3kvXWKpqEosir+mQqgbUNNXUBUSQ0vOvem5tGoGGUk0VqBAly
tmmZdzqB5W8Eug/CSNCft3NqNoPArgC7VHkICf8Bxl1t+A==
             "]]},
           Annotation[#, "Charting`Private`Tag$65512#1"]& ]}, {}}},
       AspectRatio->NCache[GoldenRatio^(-1), 0.6180339887498948],
       Axes->{True, True},
       AxesLabel->{None, None},
       AxesOrigin->{0, 0},
       DisplayFunction->Identity,
       Frame->{{False, False}, {False, False}},
       FrameLabel->{{None, None}, {None, None}},
       FrameTicks->{{Automatic, Automatic}, {Automatic, Automatic}},
       GridLines->{None, None},
       GridLinesStyle->Directive[
         GrayLevel[0.5, 0.4]],
       ImagePadding->{{15.28125, 8.781249999999943}, {12.84758413808666, 
        0.5000000000000142}},
       Method->{
        "OptimizePlotMarkers" -> True, 
         "CoordinatesToolOptions" -> {"DisplayFunction" -> ({
             (Identity[#]& )[
              Part[#, 1]], 
             (Identity[#]& )[
              Part[#, 2]]}& ), "CopiedValueFunction" -> ({
             (Identity[#]& )[
              Part[#, 1]], 
             (Identity[#]& )[
              Part[#, 2]]}& )}},
       PlotRange->{{0, 20000}, {0, 1}},
       PlotRangeClipping->True,
       PlotRangePadding->{{
          Scaled[0.02], 
          Scaled[0.02]}, {
          Scaled[0.02], 
          Scaled[0.05]}},
       Ticks->{Automatic, Automatic}], {192., -118.66252583997979}, 
      ImageScaled[{0.5, 0.5}], {360., 222.4922359499621}], InsetBox[
      GraphicsBox[{{{{}, {{{}, {}, 
            {RGBColor[0.368417, 0.506779, 0.709798], PointSize[
              NCache[
               Rational[1, 72], 0.013888888888888888`]], AbsoluteThickness[
             1.6], LineBox[CompressedData["
1:eJxtVg1M1GUYvzHmmjFmjplZOSzGyo+JNU3XiKeiD40mYmOXY8wurJMsrkuJ
ryhIAvyAQ1An4gyF+Ajx5BtEvDvuE+6O/x2sZtrUnIWLahItsmzd///+aD3/
9d8Y+937vs/zPr/neX7Pu0yXlbIjTKPReEJ/8v///16nbRlPX9188O0EgXdS
39KSH7f0pQtsMdKt2DX3tD20D+u5VHtM/nIFpo+By7G/mO4UZg7uri4T+FoJ
LTMb9VU/HcD5ctrQ5c4eOgl70QdoVceJX5qcx2GvkiKVH44IHFdF8fO/Pm2I
r4X9Q2QdqX+h59eDAifXwF8O/B2my3/IP3wgsOEoPal8n8L/McqPan/pet5e
gU21VL04PDVyVTHuU0cPrv42Zl5RicDmE5T0VPmz229+gvudJJmto+8ZBdZ/
zvmKq0d8eQLP1lOuQmAa7n+K/mq5HXxVRwKXnabSRZf8v2+tRjwNJHuTHtkv
8OJGxPMm4mukgY0RYStK3xK4+QtqMMgMmRBvE22SlxchH+ubwY8e8beQQuf8
UoHdLbR/1w9/ttxGPKZW8POawNovEa8O/LTh/IcCT7bx/eYz8I/6yGmH/5fB
31ncP1XgcDPN3J3IuRVbBD7NqDfw5zVzPuPO8fqqOQc+48D3HE4WOK0D+9eD
/w4eT0wn8rML+ejk56c6ef6Su8gTus2S1R8J3NUF+1rkqxt8HhK4oJseT6u0
/fZYAfLXzflO7EH/7EQ+e/h9I3o5X4Ze0i3Qhij5TOCJXtRLPvLdx/Nd10ca
9vUjPtRzRj/yl4h66Of+Vw5wvkwDfP/MAM+v9jziQz8Nnsf9s1E/gzxfewd5
fJOq9aQL/P7mC7z/ooa4/uQMUcLa9JBJ8H9liB6Q27sDekEXSTm+EP3WcJFW
KA0IHG5BvqBX6ywkV+O2DPSj3gK9gP1aC4UpBtBPXgv8vSvw3xbwtRv1ayWt
UtBZAuusnN8aK+KPFthp5fUxO7c/ReDlNs5Pmo3zWWGDPeiDxcb7bdpGNxqP
26PNyFfMMPZvFzh1mOtN2TCFxLwgYW2hwAMqPDVMo7I830W8S+0kq9uNRtRn
sp3XZ7GdWmV3C6DfXXbkA/r9vZ3qQrcz6t9Afzm4fm9y8PoqcMA/1tsdPJ5r
Dj4fFjp5fhKdyB/6O9vJ663ZiXlgEPgbJ+//CBf394yL82dw8fudcnF9mHBB
b5IEnufGPNqD/nbT1BZ54rwvcKab81XnpkeVAGsE9rthb27+eihRadAqgZ/w
IH8V0AMPKTAd8/mIh56T5eUy+svtwbxDvu94+DxYOUKa/37pKmwa4fphG+Hz
cGaE90/sKO8H7Sjnc98or/fBUe7vZxWO9nKc4kV9vgM98nL96VHtn/QiHzvE
+hIf5lMm9MrH81fo43pq9vF4vvNxf1F+nt8X/dx/jp/bb/VzPq+o9keO8X6j
MX4f4xjnv2GMn/9KhcMljh9W4XUSn5ebJdhHv+gl9DP0p0ji9Vkr0fU8OSDU
X6dE07I8aFF/Xom/H29K5HpFbsjD0FuJz4P7A9xeXICvbwxwe7oAf+/mB0h5
vhZUQp8DXH/OBChFaQi8R5wBGpevuwHrVwN83s8GeH3fF+T8LQ/yefp8kM/3
tCCvnz1Brj8VQf4+bwry+rYEuX5dUvmfDvL3z73jXM9ixnm/xY/z86kqnKXC
ZeP/1sM/voTQTg==
              "]]}}, 
           {RGBColor[0.368417, 0.506779, 0.709798], PointSize[
             NCache[
              Rational[1, 72], 0.013888888888888888`]], AbsoluteThickness[
            1.6]}, {
            {RGBColor[0.368417, 0.506779, 0.709798], PointSize[
              NCache[
               Rational[1, 72], 0.013888888888888888`]], AbsoluteThickness[
             1.6]}, {}}, {
            {RGBColor[0.368417, 0.506779, 0.709798], PointSize[
              NCache[
               Rational[1, 72], 0.013888888888888888`]], AbsoluteThickness[
             1.6]}, {}}}, {{}, {}}}, {{}, {{{}, {}, 
            {RGBColor[0.368417, 0.506779, 0.709798], PointSize[
              NCache[
               Rational[1, 72], 0.013888888888888888`]], AbsoluteThickness[
             1.6], LineBox[CompressedData["
1:eJxtVgtMlWUYZo45Z8yZY0VWDh1zzWxSLaU18y3pouFEco4cY0RUSCZESiBm
cUvwwkVQJ+IUgbiEdLhfRDycczicA4fDubCcaTNzFC5sabbIynX+8z21nn/9
29nZs/f7vvf2vM/3LU5MjXl7VkBAgN330/7//3tD/my85dmQKGsU3ibmXx+L
KzEVKGxMl5ieRQU/bjoNe5b8XG99bVVRmcLyiRzY/sMfjbdysT5Xsm4sfXJO
c5TC3xYI+ysS/3E9O5Q99KA8vOKbsNk5u3BeCezxCoeXyfqgWY/veyAL5x+W
hwK3zHui7WOFoyvk7t6U/p3lmfB3RPrWaRsyFE47JtnBLa9c2x2J+I/L5d+1
DR8qXFopW5Oeu7rx0EeIp0p8zi45f4PdcBL5xCG+U1j/rsLJp0VDx3YkIt5q
ebbDljFwKkXhmWr2ZzyDeF9VuLAG8b6DfGo53pA68QXz+vW695BfnUT6C56j
cMPnErWq6IWEyTTkW884ogH55CH/Rqk8rn3bFLY1wt9m1KMJfMD+2C9Q7/dR
n2apsoQa0pPfVHiqWV5MmHQtuVyEep2V0eqXun75a6fCmS2Sc2StL+IDqN+X
Mr1J6zDiDzSIb/FE5o2jqKdB5l6sSVs9d5/CDgPyx/7wVqn1WS/WlCpc0SpD
WjhlJ1HvVuRToXBcG/PV2CZlN/eseSZ+v8Jh7Xx+YbvE+htYovB0u8xpfsTX
cuDoDnEv0Tp6UOGODlmsub8JHNIJvgDv6RQ/PRaUo3+dzKfILu5vQxf48pbC
Qd3IJwn97QbfYhSe6EY9P0C/e3h/VQ/6mYD+93K/k3qZr7ZeadKWz8c8Le+T
POOIr6PgT2kf8+9OH/gA/7HneP77z8nm63UnLKGfgj/9yDdb4fx+zn+qn+OL
Os92w3m2Bw+Az9CHzAEpD9EICz26MoB6pYN/F3g+ai9wPoFGnseVRsxrMvhp
FLuvWgtXQH8qjayfDiP4iXzvGXnewwdZbxIHJeC/X8Ug52sd5HxndPuXmTje
OBPXv9gE/7Hgv4nn+baJ5znMDP6nKrzFzPwoNDN/+8wc77SZ811kYT2PtjA/
cy0cb4cF+yMU/t7CehQyxPO2fgj2aMzbENez5R97KOZPt36Blf1FWlnfM6zy
tP8D/xusnM/XVvYXNMz1e36Y16cNc75nhtFf6OXEMOv/bBvHF2Fjfyk6XGVD
fuFqvVOHA+zc/6fsrC9Jdj7vqA7b7ODDVrX+rs6+fIRx/AifX6qzm0Z4vu7o
7EtHOf7YUbbvH+X56NfZfxpl/oc6mA8xDtbzfIdEa3Kdh/ulyyHXdmsOcF9M
OaC3uE8WjjGOGkO/ixXeO8b1NoxxvN+NyXw/YbA+2Ml6/bKT4890cn5NTubr
FZ193jjnK+NsT9fhWt36r8a534Eu1rtHXczvlTr7RhfrVbKL9SPHxf4qXci3
UOF2F/T2EPTVxff1pIvv+3su3Ad4jzzohj0f+uvm+3Odm/0nulkPs92cf4Vu
/Vk3651VZ7+qwzNu1uv7Pcz/ZR6u51oP6rUd+u7h+2yXB+8l1LfYw/HWe7gf
Rg/z65KH47nt4ffifV7de8nL87HaK9rr37PhMO4Lr2jZhAR+pnCql9+/hd5/
9fdvFVzq6A==
              "]]}}, 
           {RGBColor[0.368417, 0.506779, 0.709798], PointSize[
             NCache[
              Rational[1, 72], 0.013888888888888888`]], AbsoluteThickness[
            1.6]}, {
            {RGBColor[0.368417, 0.506779, 0.709798], PointSize[
              NCache[
               Rational[1, 72], 0.013888888888888888`]], AbsoluteThickness[
             1.6]}, {}}, {
            {RGBColor[0.368417, 0.506779, 0.709798], PointSize[
              NCache[
               Rational[1, 72], 0.013888888888888888`]], AbsoluteThickness[
             1.6]}, {}}}, {{}, {}}}, {{}, {{{}, {}, 
            {RGBColor[0.368417, 0.506779, 0.709798], PointSize[
              NCache[
               Rational[1, 72], 0.013888888888888888`]], AbsoluteThickness[
             1.6], LineBox[CompressedData["
1:eJxtVg1M1GUYvznmmjFHjRVaubMxZmqT2lRaM5+KSosmkmPEGLML62QmFyod
H4MwiMMPBAWZhDME4kOk41PAE+8DjvviuDtYzrQJOUsXVhIutHLd///+aD7/
dRtjvz3/9/n6Pc/vfZdrMhJ2LFCpVM7gn/T//3/vU254+1tTOds2CryTXr62
5XD1bo3A5kzKvhX1wiNtu2DPpoHNoQtWlXwpMBXQ3y13Au9qdPh+P93PTzft
PbZJ4MliSk6TPH6M86VUO6Q2Zmo/FVh9iK7ckw7sgb8j8P+RwNEV8E/wfxT5
pgkcXwm8F/GqyF33Ru8f/xQJrKumvmXFv2zty0f8E/RStyNr8FSywOU13J+6
FvZ0gY0nuZ1O0Uwwm7CkUoG1X1PswV0//9VSgXzrqPTV7Td8zx4UeK6Onlrz
Q+TCwh3I/zQtulSv27DoM4EN9TS9VcoQ/Yhv4P2LaOT1TzbSkpDExc93fiJw
8zf0e5P9nfWliK9rIjlc1TGBY5pJpu/pGtTfQmFJUoVlAjtaqPPkb0EPJehH
K8nl3DkqcNIZst1dkXLEWoX+tNH1xq+CDMJ+s42WB9msuH0I/TpLFbfzNq5N
PSCwvp33h76lIDkT+lvHBQ4xYr5wXmukVqncMIPAHiO9JrXzCvod3UEJMqGw
V3bQHq0UEfnNdVDceomBcoFTOkmqPjkNfJgVOLKLak5IP/g3dNGmqZwg48h3
uosKJDoiKsFPN8np3EP/urtJpvMS+h3RQ6tKnrjs/RPznNeDfD4Hfz2oN0/g
2F7EzwafvZzv0HN8v3TzOFrgiXOkevgX08dxrQKr+rEPqeJ8Wj/fP0c/ye1c
i31ZPcDzLR/g8WcHMB/FmJfzvB7Teb7PahP2YZ/ARSaalcYhqhDzZOL1xl1Q
7OMFHj98kNenV+CrCkwXOW64iPriMI9m7F+MwOvMPJ7WjH59KHCNme+rx8z5
e2CGfsRifi3Q10yBNRa+z5UWHs9ugV5+gPm2cP5WWrk+pVi5vczK6zVboQc5
wj5jRTw19sHG4yfaOH8GG/c/YOP9mlacXzbE7fFDPN5+hb17iOf70xD4ScF+
DfPzbw9j3nZi34b5fdU+zP1NDnN+HreTLIeDGdhHOzVI61yPfc2ykywHU9Cz
Zjs5g9O4dM1hgb+303PB6b+7AvoVOkLbZIGE/rwywu26EQqKw3vXG6E/p0e4
fk6M8PtioQP5FUDPHbhPcX+kOzBPCQLXztuh514H12OVE/cN9O1FJ9ffNCdZ
XNIFivqOO0mWvxDotcPJ77f7Tq7Pq128X6kuSpUHqBr64eL5WV2Yf8SbdaH/
6F+UG3r6BfTFze+rA26+HyY3n49f3Xwe1R4+bwkevj9F83atwL0evp83PVwv
lo5iH3ZDr0b5POaP4j2C94lR8f2Po/w9Fe7l59/08veN3ov5gN62evm8XPWi
3u0CLx7j+dIY7le9wJlj4DNX4IYxUj38+24M/UiCPvr4Pj7j4/1b5+Pnt/j4
ea0P+cULXKg4X+Pj/HT50J9E6Ksi/g0fr++Bj/P/pJ/nE+3n87LZz9+/GsX3
uX6ud5UK+1k/z8/u53p/TfH9nAI/FuDztTLA3wuvB+A/C/oe4PnsC/D5LlPg
poDi/Rzg8S8HOD8zAc7Ho+O8X5Hj/PyGcc5HosKeMc77YRj/7/39L6+k0MI=

              "]]}}, 
           {RGBColor[0.368417, 0.506779, 0.709798], PointSize[
             NCache[
              Rational[1, 72], 0.013888888888888888`]], AbsoluteThickness[
            1.6]}, {
            {RGBColor[0.368417, 0.506779, 0.709798], PointSize[
              NCache[
               Rational[1, 72], 0.013888888888888888`]], AbsoluteThickness[
             1.6]}, {}}, {
            {RGBColor[0.368417, 0.506779, 0.709798], PointSize[
              NCache[
               Rational[1, 72], 0.013888888888888888`]], AbsoluteThickness[
             1.6]}, {}}}, {{}, {}}}, {{}, {{{}, {}, 
            {RGBColor[0.368417, 0.506779, 0.709798], PointSize[
              NCache[
               Rational[1, 72], 0.013888888888888888`]], AbsoluteThickness[
             1.6], LineBox[CompressedData["
1:eJxtVgtMlWUYZo65ZsyZY0VUjhxzZjWpltEc8ZZ00dFEaowYY3aGDckEiQiU
MBASvHBJzIk0RSGBkA73i0c8HOBwbhzOxeVIm5SzbFGblousXOc/3+PW86+z
Mfbs/7/3e973fd7n/R815CRvWRASEmIP/Gn////3ljibXu7/7Z/8eIW3yoaw
BY/vvb9IYXOe/N12w/e6QfC8SFKf77UVjOQoLLul6sXN1zzLd+H9Mrnacmw8
ylim8GyFpGWuvbLx4Ic4XyXD67UL3lE46oAEwx3fiXg18mYwwMcKx9SJdvrI
dgPifyq3S7JN+YeyFE6qZ36zhxEvW+HcI7IrvPPV73Zm4v6jUvTTiqfu6dim
cG2DNBzVflvBpxHxYhQ2fg6+KeB3XLLqfimOf7ZE4awT4l1+6c+S7APg24T4
wPNNXA/zSdHYR4QWKFx5Sh5a/W30wtIK5NOM/FIVjmiR4HUZ+5Bfi4zdWple
Y8H7rV+gf+XI97RobEz57ysc28rxQtq4HrY25F+FerRzf1K/5HyjOrif1zuk
MZBdXtYO1OsM6percGGnBNu39BDq95XsMTsCjPcoHGoEv9dQTyP4QY8uI/cn
pksWXTyVG7dor8L1XajfFtS7C/1PUzi9m/Vg7hZ7AEWu/kjh6B5dP3rkwdCU
xU92v6fwXA/0l4z+9CK/JIV7e1kvEX3of6LCxX3MZ7aP9ZzQj/Ob0c9+rmfY
AM9X7gC/f2GA6xc7yP1tHJTBZRU/bxrMQP+HcD5K4cwh7rdtSGbcf7xxteVd
hZ8Y5vxqh3FfrMK/DyM+9JF6lv3EdFanHxPyz1O43IT7P4GeTJxv4jnUsxj6
Osf3h4/w/BeO8PPLI1x/Oc/1bT7P+gg1w/8wD2vM0q6FX1IIfZqR73aFG8zs
Dy4z33fHzHqIGRXDEs1Bka9hlOezflRC/vuzjnJ+86Oc3yoL80+3sD6qLdxf
s4X53LSw/0aPcf9Sxvi+yjHmO6x7f26M+S8bZ70l6XCZDveO8/kfxnkfRUww
/w0TfL747vN0hTsnsK92Y/4mpPTwuv3bftyv8FIr6zvByv0ssMIf0K9WqwQO
/9V2A/r9xsr+ETYpGtsZN/zphUn2i9xJnteTk8z/wiT0+bbCC23MJ9bGfpRt
k8TntImB3zbawA/7xm1DvDrMv53n8Wm7zG3SFI3nmXb430GFP7PzPrPZ5USk
Zrh4//bdeNXwCwfvkwwH/AT1rnWwfiwOnZ842L9WOLk+qU6u5z4n18PkZP3/
6uR9GOViPskueUmzm0vgW+4SVadahftdnO91l+yI0zYQ6hM5hfnBfk6cgt5q
FC6ZkscC2/rWStTPOMV++f0U5xfu5nxecfN8FrpZP+1u8MXvspv1uXha9/0y
zfsgb5r9o3ma6//1NPyvEv7okaB9FaDfj3gQD3iNR4Lr+SL2/UaPBOXzMOqT
5eH6l3pYLw0eeSb4w/dBj4e/11we1ss1D+d/x8Pz/IAX+i6F/3q53uu9/P1g
8HK8XV6+r153/oyX+Vm9/H18Rff+vC7+fT5+vsrH/V/nY79L93F+H+ieV/u4
/6d9vG/MPuY74+N9eFPH514/x4/28/zF+aGXBOwLP89bjl+07qdlot+VfgnC
tTXx/wKDNQeH
              "]]}}, 
           {RGBColor[0.368417, 0.506779, 0.709798], PointSize[
             NCache[
              Rational[1, 72], 0.013888888888888888`]], AbsoluteThickness[
            1.6]}, {
            {RGBColor[0.368417, 0.506779, 0.709798], PointSize[
              NCache[
               Rational[1, 72], 0.013888888888888888`]], AbsoluteThickness[
             1.6]}, {}}, {
            {RGBColor[0.368417, 0.506779, 0.709798], PointSize[
              NCache[
               Rational[1, 72], 0.013888888888888888`]], AbsoluteThickness[
             1.6]}, {}}}, {{}, {}}}, {{}, {{{}, {}, 
            {RGBColor[0.368417, 0.506779, 0.709798], PointSize[
              NCache[
               Rational[1, 72], 0.013888888888888888`]], AbsoluteThickness[
             1.6], LineBox[CompressedData["
1:eJxtVgtMlWUYPnPMtWKOHCuismMxZmaT2lSaM1/zUhomomPkGLMzdEfm4oSG
IIRBUOCFi4LEpSkICYR0uF8k/DkcDufGOf85sJqVU3MWTmyTsMjK9f//97B8
WWdj7Nn/fd/7vs/7vM/3LTYkx+yZp9PpHMqf+v//f+9StVVvTjG+t1bgfZQR
3PLm9cM7BZZSKCjutQ57aiG+p9Ne7XdaYDpCt8JfeaT5mUqsz6Eiy70l8UUn
Bb6WR8/l3d7es6gM+wuowfb2qoJ1xQLrj9OUf6shKK4A5xXR7pvy8z/8iXgR
JXRs/y9/Nd7FedJJOhu6/ErY/BKBo0tJjb4r8RjilVHBOvUEYFM5+ZTTspKO
I34Fz6+4ktenr6Y605pHvzuH/MxfzMnvDBm0DZ8KbDxL97OS+g+eSkO+NcBG
gWdq6O/Gu8oJhPxr6amA2AUvt30kcP45ctVs7Prtn4Oopw7rTQKH1FO6RnAm
6qtHfRkCN3yJ9btR73lSqxk4s0vgyAbgJNTfSH2bA+e99FmswPZGuuz5Y8eN
evBV3ESTSrfybmcLHPcV7bxRX2XVfwx+mnk9E83UpMKgfPB1AXrC/rQW8PEW
+Psa9UQJHGCm1Ve3nSh/3wA+zaRG396TILDbjHh68NuK9TECl7ZCr4ngu5W0
dM05Ase38fhSG+cnrJ2fl9+O9ZECT7ZT1CqVcfQjuoPX39HB8wvppKdVeWbv
ETizkxQxKYo6hP51gv+9Am/o4vk3dKEf6G9gN9e3qZtUNSsJCjzeTZUV6g/6
jOyhhZ9IzpqN0Gd1D21S1DWeVoH+99L1w2rAowIn9tIb2sBhv72Xz8uyPvCB
/hb3UXbZemUkkc90H50KUQUNvuMu8vP6L/J89f2oH/nl9nP+JmZxhMBR35Du
4Z95Dg4e4HpKG+D9/HH2+37o7xLvX90lzF8u9ChxPldK2A8+jBL3l0qJjCV3
MteugH+4JV7/Awn+CL4jBsmhqC90+QmBDYN8f+kg749tEPMEv5sZ5OcttdDv
iptZ7n0OvVvogHYg/LbQwvORLDz/KQv3t7Ah6B3+FztEW9R2PYHv+UOYH8Tv
GwKfWD85xPlbZCVNvquLMD9Wvj/HSmpxdzLxvcNKWngZ/vyzldcfMszjbRnm
8TKHeb9ahmlaUf+tcPjRtWHO/0Ib+M/CPNq4nlJtpBSvjOQBzKeNHpaf7nsb
n/fAEeQHv3x9hN+nphHuR7UjXI/jI3we5tu5v0fauT8l2bmfVdu5v3js3O91
DuBUgV918P2JDvC5T+DTszgd/uAAP/EC33fw/JY5OV8JTsw/cLGTn29x0gbt
gkd/pp38PRLuIu16HkiGv7j4/qMuPu/9Ls7vry7wj/nWu7m/xLh5v3Nnv0cL
3OXm99OEm/MfOsrfA1GjyBd6zhqlBI3wctyPo/SCRkipwD+N0swO9caCnoM9
/H21ycPfO2kevr/JQyu0AFXwOw/8GPOzwMv9l7y0WBs4zEeKl/tNnZfP+7de
elG1lyVYHyDjfoZfPSvTEfX0EOSzUqYP1OeTCfO1TebzbZR5PtkyedXrrgr7
K2Wef7vM34tuGfrC/psy3ivg54HM5/lJH3+PRPj4vG728fvZ4OPzkeGjQ6pd
XEF+pT7oFfEu+OAvwDYf1arXyTj8+KqPv2dnfNx/H/fTO5qAsH6pn/djvZ8U
8SlXOt7X8X7udx/OwYV+nt95P3/fSn7+nrjs5/2d8pNGXwLiPzZG6uvbvxX9
CBvj69eM8f7EjvF6k8e4f+T/9/1f+akd5w==
              "]]}}, 
           {RGBColor[0.368417, 0.506779, 0.709798], PointSize[
             NCache[
              Rational[1, 72], 0.013888888888888888`]], AbsoluteThickness[
            1.6]}, {
            {RGBColor[0.368417, 0.506779, 0.709798], PointSize[
              NCache[
               Rational[1, 72], 0.013888888888888888`]], AbsoluteThickness[
             1.6]}, {}}, {
            {RGBColor[0.368417, 0.506779, 0.709798], PointSize[
              NCache[
               Rational[1, 72], 0.013888888888888888`]], AbsoluteThickness[
             1.6]}, {}}}, {{}, {}}}, {{}, {{{}, {}, 
            {RGBColor[0.368417, 0.506779, 0.709798], PointSize[
              NCache[
               Rational[1, 72], 0.013888888888888888`]], AbsoluteThickness[
             1.6], LineBox[CompressedData["
1:eJxtVgtMlWUYZoy5ZswZY0lW7NQYM7NJtZTWzLciU6OJ5Bg5xozQkCyOhMQt
CJAEL1wEZSDOuMUlpMP94hEP5xwO53AOh/8cWMyyiTkLFl0kXGTZ+v//e07r
Zf0bY8/5/+/73u95nvf5vsfikiL3e3t5ednkP+X//z9v0U5f7yePPVi0VeCD
dDc7UZ9SHi2wIZlqzBpdcsLbeJ9O8sdXnb9/KDDl0Mrpeu2WlR/h+zyKfr7b
mjqUJPBMAfUHFvy4uz8W44tIHvzmzcYTAmtOkr321d7f7qVgvhIa3KEUFCVw
SBntjX/h+q5T72L+03y9iApe38wZyvRvf+1GRrzA2kr6q+W2+404wvpVmA/j
S6tRXzbqqcH+0wTWnac9NxvPmTWfoL4LfP2EzzD/PtRbi/GhAi/VkkrHhb2o
v47S54Kfvq8tXODCer7fiAbwmy9wQCPlG8ZkhoBnGumJmBLjnXVZAjd/TmtU
Qs9gv03gs0Lg0GZ6ed8t6fFvPPq2UNlPWVufi60W2NpCNzIUwoBLW0kt75EM
gaO/4PVp2mh+t8LYYYFn2zjfuoscp7Xz+ehL6JUrsI8OfngPfOo4fw4dPbzx
26AVufvBbwctyGyvjsZ+KjqoQVZjur4UfHeQKpfutMAxndDrGPjvpKKXFEIy
BQ7q4v4o7OJ+mu8ixS2VH+RBn24y3VknK1AgcHc3nTj0w58tt5OhVw/8nyNw
Vg/qg39memjx3lTaXHCZwGG9pE7vVw49e/Ee/Pj28f1o+2i7KhjGT/XBDyeh
dz/no6Z/mf4D3E/xA6S+/qMYfhig6irlwfcbBkkWT26ZEvhjkK+/OAi9CuGX
S+SSZ8tORD36S+gvzK/RU6xqqEqBj+rBP+qd1dOvTZbXNxdh/vDLFL5ZUUwL
f13mevkPkbKaPuUd+G2I831tiLzVhoL+dIXr23AF/XgIfjRw/24ycD8mGHj+
VRvQ34nwq4HqlPabAh9/G3h9IcNYL0bguGG+XoUH7xHYMszHLw0jr9MFXm+k
Z9UHesYYqVWhZzXyq9gIviLgfyP5qQb4VOAFI/rzOPrBxPmOMvG8KzShf5Df
gyb4H/0xb+J+DDTDz7XoHzNtU+hJqxI4z0wH1Ocs+skMfZAv35t5/gSMoB8j
Bd45wvM3a4TKA3yiVj2FetpHsB9P/43wPPGz8HwPs+D9EYFTLfz7ZgvWCxH4
awv0R775jnL9Xhzl47Wj0B/5XTeK/WH/U6Ok0j2NPFhhJXX4GeBQKx1W7K09
JXCiFetDvxor71enlZ8PXjaeX8/YsP4B5IGN59lZG9+v1cb9cNeG/YYhL8bI
679P7Bi/T5SO8f41jvHzfdHzXiNwsJ3PH23n5/VxO69Hb+d6/2zH/uB3jYOf
75EOzsdRB/yH/Oldhmcd8BfyeO04yaDz/C/Is/BxnmfZ4zgvMV43TgnqAYw8
/G6cn2f+TvQ79N7mRL+dQ745KUI5LvIxf6uT5/s1J+UoowNw/q+a4P6kCd5P
yRP8/G2Y4Hn01QQ9pGy3833ko8T1eFTi97tNEvf3LomfJwkS9AZfuRI/D6sl
ntddEq/fIUG/7QLf8sx/EHkr8fvdGhfvxxAX3+8OF8+bOBfPl0wXv69VuEil
1wd+uuji/WFxof9w/l938fvckmd93D8ecOP+hf5d7+b6vbLsfYybbDIbazei
/4+4Sb7MyZLCj8Vu+lj9oUHgJjcp6gQW1CP/3aQe99m47111kxrHc8ifBTfJ
ZpQpB75/klSYCr8GTfLzYcskz6eoSeQH6klaNr5w8t/76T/VZxem
              "]]}}, 
           {RGBColor[0.368417, 0.506779, 0.709798], PointSize[
             NCache[
              Rational[1, 72], 0.013888888888888888`]], AbsoluteThickness[
            1.6]}, {
            {RGBColor[0.368417, 0.506779, 0.709798], PointSize[
              NCache[
               Rational[1, 72], 0.013888888888888888`]], AbsoluteThickness[
             1.6]}, {}}, {
            {RGBColor[0.368417, 0.506779, 0.709798], PointSize[
              NCache[
               Rational[1, 72], 0.013888888888888888`]], AbsoluteThickness[
             1.6]}, {}}}, {{}, {}}}, {{}, {{{}, {}, 
            {RGBColor[0.368417, 0.506779, 0.709798], PointSize[
              NCache[
               Rational[1, 72], 0.013888888888888888`]], AbsoluteThickness[
             1.6], LineBox[CompressedData["
1:eJxtlg9M1GUYx2+OuVbMWWNFZo4aY2Y2r1pGc+ZTUYqjSeQYuRuji+pkJYSE
IIiBkOAfEL1CCSIUFAjpgOPfeeJx/AnujuN+B6tROi1H4bKappMsXb/f7/26
et712xj73Pu87/s83+d5n/d9xJye8PY8g8Ewpv5p////e4O89S93/3GreI3g
zbTL5VF/2SXYlUnmhUnP2Uc/xnguPWaqcF9fuk8w7aSUmcCj3/9ZDvsiemjF
ucj5hSWCL5SQmHcA88voybtaF29K3Ss4Yh89rX/Yjyqobe0P28PaqgQbK0k3
X7UT6x+krZbKX/PXYP14K606v2F/1ZYE7PcJqc5m99ftEZxRRbr5MwXY/wil
ObMOhYdkCz5QTX83Xwm+as6APzUU92zZCykzYFst6dOTsR7V0bT/xusXG+G/
5QtS1OgL0qCHsZ7vP1fP57uO0oMhiQue6NgvuPQYHf9sKMKWeRjxNND60HmP
774/V3B4I9kytQgqEF8j5YVpCsUIbjpOmvW0fzfiPUGaN84s6BndRA0Zq+/+
9thHiL+ZVDFVxbYJHm2m3EtRakpM0KOFBq8vVTMMfZO+hP270KeV82wr3dS2
O2SBXicR3/uCc9qgbwT0+4o2XmxUI4Y/ITbotR162rBetGCfjWo0eSwfQN92
qj6ifdDH2o71jdC7HfHECTZ1kCNWE/Qd6N8B+3jBkZ18v9JOrsflTu5/vJ2v
b7fz+gvvor3v/fxX85VMwfldWD8J+etCft4SHNONfKYin92YXyQ4tIfWacdh
bSXy24P6xXmc6oF/OF/Rvah3nMeaXtKyUfs7zpOhj4Y1OStrBaf2kZ7Oqs9R
D32Ir0bwcgfyU436cNAOtZodsRi/5qBt/XWLVpyzol5O8Xp3noI+0CPCSb1L
Sn55rXeL4GInJekboL5nnaS3m2z4H3eaXtQbTBnq6zTp5WM7KDisH/GnoN76
ke9EwWclpjO8XhrOcP1DXDy/K11k+O9ncfF6qXbx/Ptc0CtN8G3J3jjA1zMP
8PqwDvB6G5Hs5yRe5uZsciOejWJ+uZuv55Lsr7q5fpGD3N/EQT6/9A6TYMcg
9//yIO8/S4bgD+6X+CHS29WNrYKLhrg/dol/kjh8mPN6ifMlbpP4wjCP574R
Ph4zwsezpfEmib+TOPRrzs9LnCHxUYmnJJ4/yjla4jSJayT2S2wY4/yUxKkS
fyrx6BjX56Y0vtyD+t8kxpM91KKZL8xB//Dw+nJ7cF/sQD/x8PWivPw8Jnn5
+B4v76dOL+/3v3lxPs3oPz6+XoIP9uinxT5+P3f7SDdfjPtp1sfP16Jx3k/i
xnFfvSm4YJyu3ZrKuRRViP41jvlZgn8c5/GE+aHPOjH+ih/9Mhn9zY/3R57g
Fj+/j8/6ub4LJrg+NMHzlymNN0zw99Y3EzyekAD35+EAt18Z4P12wx3Ge8sS
4O+rwgDvJ9UBrkdnAO9T6OUL8P46I82/Lc1/QOHxGhX+fopVeD2YJc5TeD6s
Ctf/pMLzP6Lw99t5hedjTuHvj3uD3L9lQe7/S0Gut0ka/1Di8iB/L50I4n5N
R/+X1psO4j21WfDVIH/P3TPJ9Y2c5PutnuT5SJzk7+v0Sa5P6b/8D4VZgn8=

              "]]}}, 
           {RGBColor[0.368417, 0.506779, 0.709798], PointSize[
             NCache[
              Rational[1, 72], 0.013888888888888888`]], AbsoluteThickness[
            1.6]}, {
            {RGBColor[0.368417, 0.506779, 0.709798], PointSize[
              NCache[
               Rational[1, 72], 0.013888888888888888`]], AbsoluteThickness[
             1.6]}, {}}, {
            {RGBColor[0.368417, 0.506779, 0.709798], PointSize[
              NCache[
               Rational[1, 72], 0.013888888888888888`]], AbsoluteThickness[
             1.6]}, {}}}, {{}, {}}}, {{}, {{{}, {}, 
            {RGBColor[0.368417, 0.506779, 0.709798], PointSize[
              NCache[
               Rational[1, 72], 0.013888888888888888`]], AbsoluteThickness[
             1.6], LineBox[CompressedData["
1:eJxtlg9M1VUUx98Yc66cI8aKzAwdY6U2qabRnHlKrWk0kTb2cowZYUMzIVQC
Iw2UBP/wR0HkjxGI8iekx394Ij4ej8d7D0Q0VjN1Ys3CSTbJJlm63v3db8tz
1m9z7rNz3r33nO/3nsvs2ITI9T4mk8nt/af+///vXVo1zWfensdTl2reQH/X
3r7wdmyQZlsSTXjJz5yNeCp5ky8O3d2imXbSte0BDW9e24v8DNoSn/9r2tJC
zaOZNFCxou33+1vx+2y6c38k5UZIuuag/TS1fubauMU7sV4upd4IeWFq/SbN
ofn01IIrwVPS12P9g1RSrL4NmiMKcN5Q7FdIPsYB92hOLKJ7OzZ2bT0Uj/2L
kb9Oc16JOE8Z9t+v2XKUnvSNmv5801Gcr5wm3/npeKkjT3P8V1TjfOvl7NfA
oRX0TObNNR2zUP9kBaUXLtu36Zd9OH8lhXuz111HftYxcCLqqeIceJwu/akK
2IX6/uX3NdecQH1hqLearCuVoFGaw2oQN6P+WtSP9V21XO+8Ot5P89c8HlSP
/aH/WD368xH6dZLnpzSQt/i/am9noH/fQD/4yddCdSrd7wj6aSFV/fAc9GvQ
QufuqoYXoL+NpOUo11zQSDFGwUXodyN90l0+Y8EV5Ec30bhXjcyb+eh/E1mS
lEFzNQc3kyH3TPg3q5lmGwnQf7yZPl7yyPfHEg9AnxYy5Bk+qLmlhZ83sJW8
l8N7YHBaK/fjaCv8Fa15eRuZX2lxJXcnQM82nj+tncocQd4TvQd928n08DfS
jn5HQO8Oei461/7Hs2mayzpo8dXVB4o2J0H/Tuj1mea4TlLdWdORAz90Uo9H
XVjUO9/K70OeFfcV/btjpROl6oDQz3yKjO38D2nuOgW9i+GfLn6fdneRO1kJ
Bh4T8fDTpKbL9oAv4a/TqK9Mc0A3+l8Kv3Xz/S5300LDIIjTGdSH9avO8P18
bfAr9F1k436It5GfIRj6VWLDeRAftHF/PbCRWvy36sPwbw/0hn9jezB/K+Dn
HjLSnTivswd+Ak8KnmunOENg9CfaTmr6Lowp0ZxjJ70d2Gbnv5+w0y2VbkW/
gntprV5Qc1QvVSWqC/A57kcvn6fWXj5fxnv5PJrlINPDX4SDxzMcmFcf4D6J
/J8d/H0K7MP7kql5VR/3b1ofny8NffS6sscl8Ggf9Ia//Z08vtxJ5+eoCQc9
k510ZLP/LpsH86PGye/7D05S0YoVX+C+9tNLxgf/v9pP6rUIssBPif18v0rB
I/3QC/Noiosq1fM5gvsV5sJ7uE3zRhd/D8pc6EeM5iEX76fJzflFwXFu/j4c
dvN57nLz9+Ge+P18D59HMR6en+fhfz/YPfDjh5gnHr5eyACvxzzA43sHsD5h
3oj4rQHxfg3y/MhBnr9bxNtEfEzwjLOcwwXvEGw5i3kcqdf/UcQDhni9bwzx
eIrgOsGXBU8/x5kEJwmuEvydYN9hzk8LXiR4teB4wemCSwQ3Cx4UfF3wA8FP
nOccKnil4FjBnwouEHxSsFPwVcGTgh+7wHmu4GWCowVvE5wjuFqwTfBFwROC
H/2Wc7DgJYKjBCcIzvqP/wHvEDvV
              "]]}}, 
           {RGBColor[0.368417, 0.506779, 0.709798], PointSize[
             NCache[
              Rational[1, 72], 0.013888888888888888`]], AbsoluteThickness[
            1.6]}, {
            {RGBColor[0.368417, 0.506779, 0.709798], PointSize[
              NCache[
               Rational[1, 72], 0.013888888888888888`]], AbsoluteThickness[
             1.6]}, {}}, {
            {RGBColor[0.368417, 0.506779, 0.709798], PointSize[
              NCache[
               Rational[1, 72], 0.013888888888888888`]], AbsoluteThickness[
             1.6]}, {}}}, {{}, {}}}, {{}, {{{}, {}, 
            {RGBColor[0.368417, 0.506779, 0.709798], PointSize[
              NCache[
               Rational[1, 72], 0.013888888888888888`]], AbsoluteThickness[
             1.6], LineBox[CompressedData["
1:eJxtVg1M1GUcZo65tlgz54xRuauYK3XzatNorfiVrNLRRHLscowZYV3klDAJ
kFEgJGjyYZhJND+CBEI6lG8R/xzHcXdwx324NtMm5ixb1CazRdZc9+d91va8
67/dbs9+X8/v4/297yPZO9O3LYiJifFGf+b//3+vy7NXNx48siM7WeF3ZHB9
3IKV+95S2MiXA9t//rvtVjnkRfJP263wq9lWheVD2KdDv5zxdCXrx1TL5b9K
c4fef1NhyyfyRGat84/HS+CvVu6Y4k9fUdhaL0W/LH/yno7t8H9I9izpfPla
8WaF0xrkwdU/JC4s2414hxFvq8J5R+AvCfGPMq5rZH1LkzS5LI58+xsKO76U
/mWVv27qzwK/Y7L5essXLstHCtuPw58NfE8wn7kT4JsD/iehb1e46it5pttT
MHxsC/Jphv02heNbZOW+pZcCf+5Cfi1s3/o1x887hXqlKpzUqtW/jfU9behX
PurRLo/NN6hCYds3sLegPh0SJfPa9ZZ3Fb7ZAb6VqNdp5lfYCfs81O9bmdlk
VvQ9hWMd7N/u4P5MOsAP82ftQn6ZCjd0cX5zXcwv8wzPt3EG/UB+iWflxa03
go9erkY/NDyj4bRuKTu8LnokDijc3S3VL5gKwPE98vmOxXsNX73CJT0yG2W3
yAb76R7xRrudsPqgwim9ovpSh372SruZzqIqheP6ZD7dh4rR3z7wT1H4Yh/y
F/S7n+vX1I/5LUX/B2RLjlmRDxTOGUC8QszDANdn1aDsstf/VpKM/tYN8nzd
HgR/fLZzkvq0WRH0e+gc98cyxP2uGMK+ycA8DbH/1POcn+M82y8ZZv+Fw7w/
rgzDfwHm7wLXr/kC28caqFeNwmsNmU9/DbDdwHncq3CjIdeKTYf7Ma8G87tr
8PxbR3i/Zo9wfg0jvB/dmnxuBP17W+EVTq5/ppPzq9HkhpP9zzrZf+Ioz0/G
KNtXjWJf5Sr54CjvyxlNf5mLcZqL9ctd3O9uTf8nF/OLH+P6bhjj+6ZEw51j
nO+0hhe7OV6Km/MvcHP8VjfP1/eaPG6c76fnx5lv3jjHO6nJL2ryhR6Ol+Rh
/VwNN3l4ngMe2WCO29IinH8v6z/l5Xg5Gv7Mi31dhv3glcaj5od9dkfDq3yS
vCYrOuKHFM7ysbzOh32G8+L0YZ6Ab/vQP9gvn2B72wTb758Q27yDWuybCfb3
+wTvb8sk30/pk5xvhYZ7J7leNzV5gp/rnepneamf95vDz/Pyo1/bZwGWvxTg
+6YwwPdNe0COJ5gXMO6bKwHE+1jh+6aYj2g4f4rjN0/hvYf3wHeaPDbI+T4c
ZH9rNbxRw/Yg+yvT5I1BPr9ng3yeJoN8fm9o9nc1fg+EOJ41xP7Xa/LsENd/
T4j9NYSYz+kQ7wt3iN9XVzX7uRDzvT/M87EizPJ1YX4PZmry3WExo8XH4n6r
CfP9ciqMfYv3lhHmfXApzPnPhvn+uDfC/BIj0E9T+LkIv28zIuxvZ4T5VkX+
q++/6CHLIA==
              "]]}}, 
           {RGBColor[0.368417, 0.506779, 0.709798], PointSize[
             NCache[
              Rational[1, 72], 0.013888888888888888`]], AbsoluteThickness[
            1.6]}, {
            {RGBColor[0.368417, 0.506779, 0.709798], PointSize[
              NCache[
               Rational[1, 72], 0.013888888888888888`]], AbsoluteThickness[
             1.6]}, {}}, {
            {RGBColor[0.368417, 0.506779, 0.709798], PointSize[
              NCache[
               Rational[1, 72], 0.013888888888888888`]], AbsoluteThickness[
             1.6]}, {}}}, {{}, {}}}, {{}, {{{}, {}, 
            {RGBColor[0.368417, 0.506779, 0.709798], PointSize[
              NCache[
               Rational[1, 72], 0.013888888888888888`]], AbsoluteThickness[
             1.6], LineBox[CompressedData["
1:eJxtlg1M1HUYx2+OuWasWWPGrNy1EZW6SW0VzplPk140nIiNXYyxup11mcuL
lEGYBmGAmICekeeVoZAHIR1yvHri3XHv73CsZtmkXKmL2jRal6Xr/vd7an1/
678x9rnn5fe8/Z7//37t9uIt81QqVSD1p/z//+dFMrvV1gr9m2sEv0azm0aW
7P2pTbCjghZ8dcKwekEDy6tp1cWNH7S/USeY9tDYusx5yxpeYf06+qv72tQG
rVrwzF46H/1986WuGrZvYnmeYPV+WmnzV44fK2V/LVST1ffsd2/XC85ro8t/
KgYH2f9Bmrs5XXU1l+MrMrJ+AZ93mO5Z8W3O/Notgg3tnE8tn3+Ebuzeat9x
6DnBrSa2N3I8Zipo3pY6kv1bP6a0u8OHOL5j9ECK1jabBes/JX3bz7vWPPYJ
x9tBV3Mfua33XpPgZAcp2tsuN3P8xymtXr5PcOMJShU/9VML59NJFu/zTzQ9
1So4u4sudR1NdYjzn+mi9xzBjqeHOB7LZ1SebkA753uS82sUnG/hfrG9qpse
Lmtx/fbQfsH+bqx/aw/Pw8uCNZ+zPz3Xpxf1r/Ri/a2nuL9Fgqv6eD5KuH5f
ULq81zieDCvPB9dHb6VSnRLxq4LDVo6/mOvbT6FU9r/e3CHY2I/6yX48v+w0
+3+d63+a5SQ4Z4CWNSxKqbzF/RggZVo2jZQLnh3AfhfZuJ9HBdtslNysdOif
fg2ifNcgFacdfsT9G6QHlfEo5XkrGEK2DPG88n3MHMb6GoYx3+lhvG/5Izjv
5hHMXzWK868bRXv/KPZ/+Zg0H2NsrxE8J8k1Z/j+7RRsP0Pf/KEYcH3Vdrz/
9Xb2l8/zZMf8Cs+y/rs8X2dRnjWO/awax/pdGMd86Rzuu85zmH+GA+f9cQee
p3fwPL8v2OTAeQs7uF86wbccmF+ek/VfEqx1YvxGJ+brdWL/k070t9QlzbuL
Ehu0CzUreX8ecHH8vL8dLqzPdck+ZwL7WzKB9WucwP06NoH1m5Xsl7j5/mr5
/rhRXudGe5sb79+PkjzbQ9XpBVsoeL2H90kF3zcP6xsE93mw3zMe9HeXl/c1
7+MCL5mOKE+T4EqJLV5Sqmvzc/+/9vL5/D7M9NF6ZTwWVQt+0keq/z4GH8Z/
3If9nfbh/Mz3o32+H+23+nF+zH70F/Vj/VUB9PdoAPupC6D/DyV9fwD38Y0A
zuPyIOqXBzmeF3h/BCmQ2haLV7wj2BXE74m5IO6H3BD604RwXvdJbA9h/r+E
sN/qMMqLwxhffRjzHwrj+VfCOJ+LI+i/MIL2uyN4f6wR3C/fR7B/WVE87xmJ
qyTuiWI/LkRJ8Z6dUSn4jpj0vRYj5W2jW7VHcEUMvz86Y5jPlzGMLyOO9/e+
uLQv4xjfxjjWSx/H+tTG0b9Jsh+QOBzHev4gyW/F+fuQ3393T1KP4n4hfw/l
TeL+XTeJ+WolrpHYKPGpSTzfK8kvSvKkxHdO4ft26RTO59op1C+TeKfEByQ+
KflzSPLzEl+X+PYE2uckUL5a4hKJtyewHo2Jf78H/wb7e86L
              "]]}}, 
           {RGBColor[0.368417, 0.506779, 0.709798], PointSize[
             NCache[
              Rational[1, 72], 0.013888888888888888`]], AbsoluteThickness[
            1.6]}, {
            {RGBColor[0.368417, 0.506779, 0.709798], PointSize[
              NCache[
               Rational[1, 72], 0.013888888888888888`]], AbsoluteThickness[
             1.6]}, {}}, {
            {RGBColor[0.368417, 0.506779, 0.709798], PointSize[
              NCache[
               Rational[1, 72], 0.013888888888888888`]], AbsoluteThickness[
             1.6]}, {}}}, {{}, {}}}, {{}, {{{}, {}, 
            {RGBColor[1, 0, 0], PointSize[
              NCache[
               Rational[1, 72], 0.013888888888888888`]], Thickness[0.02], 
             LineBox[CompressedData["
1:eJxtVgtQlGUU3RRMCi3MFLMUlcwEElPRSuWY5iiZohbBRD7wEeIDFEVM1EQQ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              "]]}}, 
           {RGBColor[1, 0, 0], PointSize[
             NCache[
              Rational[1, 72], 0.013888888888888888`]], Thickness[0.02]}, {
            {RGBColor[1, 0, 0], PointSize[
              NCache[
               Rational[1, 72], 0.013888888888888888`]], Thickness[
             0.02]}, {}}, {
            {RGBColor[1, 0, 0], PointSize[
              NCache[
               Rational[1, 72], 0.013888888888888888`]], Thickness[
             0.02]}, {}}}, {{}, {}}}}, {{{}, {}, 
          TagBox[
           {RGBColor[1, 0, 1], Thickness[0.02], Opacity[1.], 
            LineBox[CompressedData["
1:eJwVlnk0lV8Xx1GSyqxEpUxFGv0yp70rY2kgkWueblz3PhkjkSlkzpDpmlVI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             "]]},
           Annotation[#, "Charting`Private`Tag$65967#1"]& ]}, {}}},
       AspectRatio->NCache[GoldenRatio^(-1), 0.6180339887498948],
       Axes->{True, True},
       AxesLabel->{None, None},
       AxesOrigin->{0, 0},
       DisplayFunction->Identity,
       Frame->{{False, False}, {False, False}},
       FrameLabel->{{None, None}, {None, None}},
       FrameTicks->{{Automatic, Automatic}, {Automatic, Automatic}},
       GridLines->{None, None},
       GridLinesStyle->Directive[
         GrayLevel[0.5, 0.4]],
       ImagePadding->{{15.28125, 8.781249999999943}, {12.84758413808666, 
        0.5000000000000142}},
       Method->{
        "OptimizePlotMarkers" -> True, 
         "CoordinatesToolOptions" -> {"DisplayFunction" -> ({
             (Identity[#]& )[
              Part[#, 1]], 
             (Identity[#]& )[
              Part[#, 2]]}& ), "CopiedValueFunction" -> ({
             (Identity[#]& )[
              Part[#, 1]], 
             (Identity[#]& )[
              Part[#, 2]]}& )}},
       PlotRange->{{0, 20000}, {0, 0.04}},
       PlotRangeClipping->True,
       PlotRangePadding->{{
          Scaled[0.02], 
          Scaled[0.02]}, {
          Scaled[0.02], 
          Scaled[0.05]}},
       Ticks->{Automatic, Automatic}], {576., -118.66252583997979}, 
      ImageScaled[{0.5, 0.5}], {360., 222.4922359499621}]}, {InsetBox[
      GraphicsBox[{{{{}, {{{}, {}, 
            {RGBColor[0.368417, 0.506779, 0.709798], PointSize[
              NCache[
               Rational[1, 72], 0.013888888888888888`]], AbsoluteThickness[
             1.6], LineBox[CompressedData["
1:eJxd1F9Ik1EcxvER0k0SFEISFAukC+liFIg31QtJUAiJF2IgXUjF6kYRCiMp
EgOLMItVOIzSNJelzT9pmtp0OjedOp0IhtD6J4skQrqQLqT0PRDP98AYH57f
fue857w7+4pL8s9tcTgckX+fjW8dv47a36ct9QV1oAz5FWsqujFWbFvX1YFK
deKm2nHL8tZtjO+2nXesQ5vjh+l3V+td99D/vjrPg/keqEsfYf46da1X53fW
6/r8j9XWE7X7qdrVYPYraXutwcz31ay/0Tq/OZZtVz/T+rwmdXqz1ieaNfc9
17y0RZ3tUzteqMNwbau68KXa+UqdhP1t6vJ2tfVa15/iV7vhqF9/7+pQezqw
38iLOrH/nZpndOE84JUunE+3uhtOf6OugBNwTo/O54NTe3G+vfo883D2W/M+
f7FdDzv6tP4sHO7T+Q704/3o1/rfcOE79QDsHDD/l0+2q+AknDuo9g+a/UvY
Thsy/ZfM+zak+RJsvVc3wSkBdRbshr1wNGDWu2h7PaDrcw1rffGw5h44hPo1
5JkjmhfBNSNaH0C+CmcEdb8LgppXB7VfP7yC+r2jmufBlaNa3w0voz59TH1y
TPe7Ank7nBjT/jtDmufAl2Ef/CGk/VLHNT8Cl47rehuRz8Nbw+ps+CJcH9b+
07Ajoj4YMf/vBXMfwA/hMPwnYp4/Zu6LCfUZuBYemTD3U9zcJ/D+SXUhfHtS
+w3AP1HvjKrz4aqoPl8P8iS8e0qdC1+D/fDnKV1v2rT6OFwOt8JL8PYZtTVj
zj9iuwxughdmzHqD5n6Mab4HzoJPwW74BuyN6XxdcBT+ht+vI981q7kLPgEX
w1dhz6z2b0Megj/Ca/COOXXmnJ7XMbgIvgTXwC1wAF6EV+FtcXVGXNd7OK7v
cwFcAlf/919FOMu0
              "]]}}, 
           {RGBColor[0.368417, 0.506779, 0.709798], PointSize[
             NCache[
              Rational[1, 72], 0.013888888888888888`]], AbsoluteThickness[
            1.6]}, {
            {RGBColor[0.368417, 0.506779, 0.709798], PointSize[
              NCache[
               Rational[1, 72], 0.013888888888888888`]], AbsoluteThickness[
             1.6]}, {}}, {
            {RGBColor[0.368417, 0.506779, 0.709798], PointSize[
              NCache[
               Rational[1, 72], 0.013888888888888888`]], AbsoluteThickness[
             1.6]}, {}}}, {{}, {}}}, {{}, {{{}, {}, 
            {RGBColor[0.368417, 0.506779, 0.709798], PointSize[
              NCache[
               Rational[1, 72], 0.013888888888888888`]], AbsoluteThickness[
             1.6], LineBox[CompressedData["
1:eJxd1EtIVFEcx/EhpE0RFEISFBNIC3ExFIib6kISFEKDCzGQFmJhbRShMJIi
MZgizGIqHIzKLM3SxnyUZnV9TWPO6MwogiE0vcRIJMTF0EJK74H4fQ9cLh/+
5/zP++wuKS84ucHlco39+9b+Wn4fdP7HLfVptV2J+Hnr1HpZcmxdsqKRtbJo
6teok1esfevll2l/Ve2+rrZuqD03rUDDWvlp8t8y41lw7PWrk7e1fsVdjbsa
1PUBM595M55GdfCe2rqvLnug+TwP1SnYblL7Hmk+b7M647E6Cbc+UVe0qHNb
1a6n2n8Yrm/T+kXPNO5+rl6Ag+3qqg6s3wuNpwV1v8rgCOzp1PPhh1OdWr/4
pcZtOLNL7evS9ouwt1vdDWf0qKt7dL5JOK8X+wlvfoX9hafh3NeavxF29alL
4XCf5svuN+vzzZyPfq2/Ahe90fYDsHtAXQsvwPlvNX8QTn+n9avgOdh6r26G
02zzfn13nGPjvsMBOAKvwp5Bdcmg9ueHQ3AKzhpSF8N1sA0vD+n+Zg6rC2Hf
sDnfXxz3w4vwrhFt74Vr4O4RbT8PZ4yqj8LVo+Z8JB13jJr5zpn7h/i2kMbz
4HMhk3/W3E/4U8js54y5rx/UBz6Y+U2Z+ws3wdPwxrAZb8zc77Dpf8zxGbgR
noBdY+q9cCl8Bw7Df+Dsj+oTcD08BK/Ae8bVRfC1cV2fAXgJdkfUBXAt3Bsx
+zFs3id4R1SdH9X9uwgHo3o+vsLpE9r/YbhqQvO1IT6H+JZJtQVXws3wzKTm
T4tpfCecAx+LafsyxC/DAbgLjsR0vX7Aq/D2uNoT13xH4BL4AuyP63zakT8E
f47re5GK6/uyNaHxrITGD8HF8NmEvn91CTM+8761wDY8i3zL8KYprZ85pf3t
R7wQLod9//0XSXSaJw==
              "]]}}, 
           {RGBColor[0.368417, 0.506779, 0.709798], PointSize[
             NCache[
              Rational[1, 72], 0.013888888888888888`]], AbsoluteThickness[
            1.6]}, {
            {RGBColor[0.368417, 0.506779, 0.709798], PointSize[
              NCache[
               Rational[1, 72], 0.013888888888888888`]], AbsoluteThickness[
             1.6]}, {}}, {
            {RGBColor[0.368417, 0.506779, 0.709798], PointSize[
              NCache[
               Rational[1, 72], 0.013888888888888888`]], AbsoluteThickness[
             1.6]}, {}}}, {{}, {}}}, {{}, {{{}, {}, 
            {RGBColor[0.368417, 0.506779, 0.709798], PointSize[
              NCache[
               Rational[1, 72], 0.013888888888888888`]], AbsoluteThickness[
             1.6], LineBox[CompressedData["
1:eJxd1FtIk2Ecx/ER0k0SFEISFAbShXgxCsSb6oUiKIKGF2IgXYjF6kYRCiMp
EoMVYStW4TBK0zRLm+dDq9bUudXSeUAwhNZJFkmEeDG6iNL3Ifh9HxgvH37/
531Oe59dZRVFpzY4HI7Yv9/aU9uvA/bzhKU+Y+1dbz9sh6qs9/G1tmzyC2rr
Mupr1cmrasc1y9+w1r7bzrmhtm6qnbes0+ttybz/tuYunzp5R115T+1oUHv9
mE+j2Y+U7cB9tfVA690PMd8mnW+6SfuHmrXe80hzV4v2z25VJ1u1vv2xurJN
Xdiu/R1P1FHY26EueWrO+6vZn2fmPL/YTsGBTrO+T7aru8x8kmb/nqszAmp3
wIy3aDuO3Nmt9nXreGm4tEcd6tH+ub1qD7wMu/rUfXB2v7qmX9eT7DfzWbB9
aMDs97w5zwHtnzmo/SsHtX4OeeGQOY9Z241DOp5jWPuXD2seHdb35Y/ofLzw
KlzyQh2Ec4LqOjgV1PGPvdT5BeCsV+pqeBG2Xuv6W+CMkLogpPvpRu6H4/Cf
kI7vfKMug31wBE7DeWF1KVwPh8I6v5Wwri93VF0Me+CRUfP+mPlekO8c0/Fd
Yzp+7ZjW96F+Cc4eVx+Fa+CucXx/yLdG8D3C5+H2iL7vA/LMCc33T2heCTej
fg75xii+76jmZ+FGeBJ2xNR74HL4bkzPK4r8N/L8t+qTsBcOw6vw7nfqEvg6
HIR/wjlxdRFcBw/Aqbiex/b3uK/gS3AA/gxnTaoPw9VwB7wIb57C/TeleRXc
As/DGQnL/h+Z+3oHXJDQ+uMJHd8NX4H9cC8ch78lcN/C26b1fnHCR+Ay+CLs
gzvhyLTZj4Ttj3Aa3jKjzoMPzuj9Wgqfg+vhNjgEL8Ar8KZZdS68Dy6GK2DP
7P/1/QWSShad
              "]]}}, 
           {RGBColor[0.368417, 0.506779, 0.709798], PointSize[
             NCache[
              Rational[1, 72], 0.013888888888888888`]], AbsoluteThickness[
            1.6]}, {
            {RGBColor[0.368417, 0.506779, 0.709798], PointSize[
              NCache[
               Rational[1, 72], 0.013888888888888888`]], AbsoluteThickness[
             1.6]}, {}}, {
            {RGBColor[0.368417, 0.506779, 0.709798], PointSize[
              NCache[
               Rational[1, 72], 0.013888888888888888`]], AbsoluteThickness[
             1.6]}, {}}}, {{}, {}}}, {{}, {{{}, {}, 
            {RGBColor[0.368417, 0.506779, 0.709798], PointSize[
              NCache[
               Rational[1, 72], 0.013888888888888888`]], AbsoluteThickness[
             1.6], LineBox[CompressedData["
1:eJxd1l9IU1EcB/BLjF6SoBAaQbFg9CA+jILYS3UhCYqg4UMsGD0Mi9WLQygW
SZEorAhbsQrHorKVy9Smm3+ylTf/7O/d3KYIxqD1TxYNCfFh9CA174H4fg+M
y4fvOb97zrmHe7fP3tp8foskScl/v9oV2++j2vWsjL6IVtrkC5ttVeRX0fIN
tNKBLnXR+Ftowx2qd1fOqLVW0Wy6h1buoy1edOkB2vkILfWgPT6ajx8deoz9
5SeYO56iTc+wf5Ws9MoHN9svze7naEsArX+BLpGDL9HOPtnXU2s/NZuDaOkV
OkH29KOtr9GGAXR5QJyXstivQbHe75pdQ2j5jdivFc26ENpBVkNY3zSM9pKr
wzjeNoJWRnA+xrDYv2/ieZArYexviaAjZP0oun0U718iN42hg+S6cbRzHOsv
ks0TaP8Erkd6i24hJ8iNk2gPeZ1sfYeOkg1RcX6+aO4kl8mn3qND5PoPaBe5
SJanxP4UNQemMNcp6ENkh4Lr8VGukjcUvJ/po6w9h5JmO9lLjpGr5IZptI3c
TVbIa2TjDPoM2T2D65ukvELeO4u2kDvIkVnc3xXK9XPok3M4n3bKh8gl8s4Y
Pp+mGOZXYlg/SPkncl0c6x2JY+6MY71e8iJ5awJtJl8i+8lZspREH0ji/FrI
D8kJ8h9yYwrXfy6FuYc8Tf3XU2J+y5r3p9HWNPa/TY5S/9U03s+gYv9mcid5
TMXxZRX3b3eG3lfk6+QQ+WsGz3t9FvPjZBe5P4vzK5K3z2N9eR6/D23kAHmJ
xuty6D05el+ST+dwPg7yzRzut4/yMFkl/6DxG+RdeXr/kk/k8bzYKb9G9pIH
8zifGPkzuZrH/dlRQDeQj5Ft5MsFrN9NeR/lCnm5gOtfI29bQBvJhxfE/5Ml
8b2gvJXs/u+/nCz3dg==
              "]]}}, 
           {RGBColor[0.368417, 0.506779, 0.709798], PointSize[
             NCache[
              Rational[1, 72], 0.013888888888888888`]], AbsoluteThickness[
            1.6]}, {
            {RGBColor[0.368417, 0.506779, 0.709798], PointSize[
              NCache[
               Rational[1, 72], 0.013888888888888888`]], AbsoluteThickness[
             1.6]}, {}}, {
            {RGBColor[0.368417, 0.506779, 0.709798], PointSize[
              NCache[
               Rational[1, 72], 0.013888888888888888`]], AbsoluteThickness[
             1.6]}, {}}}, {{}, {}}}, {{}, {{{}, {}, 
            {RGBColor[0.368417, 0.506779, 0.709798], PointSize[
              NCache[
               Rational[1, 72], 0.013888888888888888`]], AbsoluteThickness[
             1.6], LineBox[CompressedData["
1:eJxd1l1IU2Ecx/FDSDdJUAhJUCyQLsQLKRBvqgNJUAiJF2IgXYiFdWMIhZEU
icGKsBWrcBilWS5Tm7rUdOXxfeY2XyaCIbTexEgkxAvpQkrPIfh9HxiHD7/n
/+x5OTtnB4rL8s9tMwxj/N9n86rt9zH7esZUXzDPb7UV21Y58qtq84baqtL6
xC21cduMRjbbsm3XXfPwVvvljHfP9NVutp+2M+879YvO+A/UeV514qH60mO1
Uav2+NSuOnXgidp86sz/u+3SZ5pn1qvX67W/1aB2P8d6GtWpL7A+2P8S621S
Z/ux/lfqMOxpVhe+1vm6WjRfatE80KquaHPO95uzf2/USQHsJxyBM9vV3nbs
N1zUgfunQ+vTOnEe8HKnzjcvqA4Gnfv1i3Neb9WVcALO6VL74eRuZz4Lzvl2
O/m87Vk4u0dd16P1xjt1CRyGM3p1PE+v5mtwYZ861Kf1rpBzHnO2q0OaLyHP
fa8OwCkf1BXwAmz2O+cXt93Yr3mSpc6ytH8pcp+l84/AG5Zp73vCuX8H1MWw
Fx4d0P1ch9MH1UVwDWwN6vxWkacNqQtg95DW9yJfRr5/WPO8Yc2r4CC8CKeO
qE+N6H5Vwm1wAt49qs6Br8B++BOcPKY+OobfL9yA/rPw9rA6G74Y1udFHRyD
jXF9fh0a17wEfgSH4T8YL+Oj5mdhDzwIr8EHJ9SFE7r+O8hD8Arsiqjz4eqI
rqcLXoL3RrU+N6rzux7V/gH4K+pTYpqfiOF9GtP+zei/AO+cxPt3UscrhxvR
fw5OmlLvm9L6rCl9356GS9H/JnIf3AlH4B/wBrxnGv/PpvX7T8LF8DXYi/Fa
4VH4M7yO8XbNaJ4OH4eLZrT+MvIauAm2UD+PfBXeEVenwUfiOl4BXAa74//v
n7+nDj5p
              "]]}}, 
           {RGBColor[0.368417, 0.506779, 0.709798], PointSize[
             NCache[
              Rational[1, 72], 0.013888888888888888`]], AbsoluteThickness[
            1.6]}, {
            {RGBColor[0.368417, 0.506779, 0.709798], PointSize[
              NCache[
               Rational[1, 72], 0.013888888888888888`]], AbsoluteThickness[
             1.6]}, {}}, {
            {RGBColor[0.368417, 0.506779, 0.709798], PointSize[
              NCache[
               Rational[1, 72], 0.013888888888888888`]], AbsoluteThickness[
             1.6]}, {}}}, {{}, {}}}, {{}, {{{}, {}, 
            {RGBColor[0.368417, 0.506779, 0.709798], PointSize[
              NCache[
               Rational[1, 72], 0.013888888888888888`]], AbsoluteThickness[
             1.6], LineBox[CompressedData["
1:eJxd1V1Ik1Ecx/ER0k0SFEISFAukC/FiFEg31QNJUAiJF2IgXYiFdaMIhZEU
iYFF2IpVOIzKNJelLTXfmvo436Zu5kyCQmi9ySKREC9GF1K6E/H7Hhjjw++c
8z/POc/Z9hSX5Z/e5HA4Jv9+1r+1/Tqc/D5pRcLrbcn4rNqusM5stGWTX1Rb
V9R2tTp2DeOvq503tZ51S+26jfXcsfZvtJ9J53nUsbvq8vuWt369/TD16zV3
e9XOBrX/gY63HqpLH1nJeeNmvY/VCdhuVNc+0fnymtTpzepYs67P91Tz8had
/4BP+zueqUOwu1Vd+Bz780LrxWF/m7qyHfv3Up3ix37CYb/Wd73S3AMn4KIO
td2h+5PRifOAlzpxPl3qLjj9tboKjsE53Wpft9ZP7cH5wvM9OO9ec78Wk27o
1dzRp3lJn+YhOKtf67nh1X7tX/hG8wDsDOh51sDxgM6XO2Du/zfzfg1onjao
rhzUeguDOr81pG4awvtoq7PhUlvreeGwrfu7Zuv6XcOaFw9r7oHH4QScGVQX
wXVB87xfzfsf1PorcMaIji8Y0fG1yPvhJXj3qI7PGzX7+TnpauRdyBeRp4+p
j49p/yq4HY7B28fVOfAF2Ad/hFMn1IfgcrhxQp9nHvnmkHm/YuZ+hzQ/BzfA
M7BjUr0PLpnUevfgEPr/hrOm1Kdg95Q+bxBehfdOqwvhG3AAXp7W+s6wOj+s
/WuQd8Nx9N8Z0f3JjWj/y8j9ER3/JaL3JW1G86Nw5Yz2b4UXZvQ+b32rtuAK
uAl+D6fMqnfB2fCJWV1f6aw+z1XkXrgTDsPf4TXMvyOq5+GCj0V1fHFU138p
as7P/L574DZ4HOM/IU/8q2/+T7bNqTPhI3ARfB6ug1vmtL4Nf0D/FXjLO/2/
zIAPwgVwGVz7338Azz0LRQ==
              "]]}}, 
           {RGBColor[0.368417, 0.506779, 0.709798], PointSize[
             NCache[
              Rational[1, 72], 0.013888888888888888`]], AbsoluteThickness[
            1.6]}, {
            {RGBColor[0.368417, 0.506779, 0.709798], PointSize[
              NCache[
               Rational[1, 72], 0.013888888888888888`]], AbsoluteThickness[
             1.6]}, {}}, {
            {RGBColor[0.368417, 0.506779, 0.709798], PointSize[
              NCache[
               Rational[1, 72], 0.013888888888888888`]], AbsoluteThickness[
             1.6]}, {}}}, {{}, {}}}, {{}, {{{}, {}, 
            {RGBColor[0.368417, 0.506779, 0.709798], PointSize[
              NCache[
               Rational[1, 72], 0.013888888888888888`]], AbsoluteThickness[
             1.6], LineBox[CompressedData["
1:eJxd1V9Ik1EYx/ER0k0SFEISFAukC/FCCsSb6oUkKITECzGQLsRideMQCiMp
EgOLsBVWKEZlltPSlvPfTHNq2abz70QwhNY/WSQS4sXoQkrfU/D7HhgvH57z
nvOc55zzbl9xaf6ZLQ6HI/z3t/HU9uuI/Txlqc+pg2WIX1JbV9G/0jq72VZs
x65bBzfbT/P+DbXzltq6rc68Y9XXbbQfZvy7Gs+rVcfuqd0PMH+djuepVzsb
tL/vIfJ7pHY9Rr5P1Ak42KjzVT/FeprUqc+0fwz2Ple7m81+xG1ne9WOFrM/
S7ZDLRr3tGq88IXa+VIdh31t1kRko32zXd6uceuVxpN8ahccgTNfm/p8tV0L
J+CiDnWww9Trs+00v1l/zOyHX+PLfn0/r1PjnXBql/avgGNd2j+nW+3t1v7J
PRp392i+c3B2r6nXou2GXvP+gtn/gBk/arskoPFQQMfL6FN74DW48I3m2w87
+9VVcBzOHVD7BnS+lLfqcngRtgbVTYNar6SgOgt2BbV+9XAEXoczh8z807aL
h8z6wuY8w6NwAk4fVhcNm/lGbNfAQXgVThtRF8DVcB+8DO99Z/ILmPsDV8Kd
8NI/t5j79V59Aq6A2+EYvHNUnQNfhL3wRzj5g/ow7IYb4Tl4a0idDZ+HG0Ja
v0nYEVYfgEvg+3AorPv7G84YU58e0/PpgYfhNXj/uLoQvjlu2esy96l/XO/b
CuyMqPPhKrgbjkfM/9m87d0T6twJ/Z5egX3wFzhlUn0MLp/U+VrhRXj7lNqC
y+CmKV3vPJw0rfXeA2fBJ2HXtI53Da6H/XAE/g6vw7tm8P2Fj89ofsUzWo/L
cC3cBo/Cn+AEvGNWnT6r+R1FvGhW872A/jVwMxyEF+BVeFtUnRbV+Q8hXhDV
fEvh6uj/8/wHbACwPQ==
              "]]}}, 
           {RGBColor[0.368417, 0.506779, 0.709798], PointSize[
             NCache[
              Rational[1, 72], 0.013888888888888888`]], AbsoluteThickness[
            1.6]}, {
            {RGBColor[0.368417, 0.506779, 0.709798], PointSize[
              NCache[
               Rational[1, 72], 0.013888888888888888`]], AbsoluteThickness[
             1.6]}, {}}, {
            {RGBColor[0.368417, 0.506779, 0.709798], PointSize[
              NCache[
               Rational[1, 72], 0.013888888888888888`]], AbsoluteThickness[
             1.6]}, {}}}, {{}, {}}}, {{}, {{{}, {}, 
            {RGBColor[0.368417, 0.506779, 0.709798], PointSize[
              NCache[
               Rational[1, 72], 0.013888888888888888`]], AbsoluteThickness[
             1.6], LineBox[CompressedData["
1:eJxd1EtIVFEcx/FLSJsiKIQkKCaQFuJiKBA31YUkKILEhRhIC7GY2ihCYSRF
UjBFmMVUOBiVWY6WNj7yldU46jST42QpgiE0vWQikRAXQwspvQfi9z1wuXw4
5/zP/zx3llUUnVhnWVbs37f61/J7v/M/ZqtP2SfXyqLjUJXaOmdPxFfLgmP7
or1nrfwy7WvVyStq66radd32N6yWnybeDbX7pskvZeLfUhf61Mnb6sq7Jv95
M36Dut6vdjWa+X13HLyntu+b/L859jxQux+q03CoSe19ZPJNmvk0q7Meq5Nw
4IlZry9mvi3q/IDaalVH4fo2za/kqY7neqZOwcF2s15zjqs7NL79XOszgmpP
UOPFYXen2genOzVeaRfWv0vzye5We7u1/QJc2KPugbNe6HmpgZNwQa860Kvx
NvapK/t0ftNwfr+6sV/XxxpQl8NROHcQ52NQ65fhkpfqIdg1pPEuwyn4yCt1
EM58ra6G52D7jboZzgip80Kavwf2w3H0XwnhfRhWlw1rf9+w7l8ETsM5YZz3
sBl/1nEdHIKXwub9mzH3YUTjFY9oey/qB+EFeMeounBU49WO6vg9qJ+Hs8bU
h+EauANOjul4WyLqAvgsHIiY/Zty/Cli9m/S3Ne36n1wJdwET8Proyb/mLnf
Ua0/DTfCCdiKqXfD5fAdOBrTfP7Aue/Ux+F6OAwvw7vGzXqPmPdlXOuvwUNo
vwi74uqiuOk/YN4juBdOwdsmjFvNewVfgIPwVzgzoT4IVyfMfpjSBs/Bm96r
bbgKboZn4IxJ9XY4Dz4Ke+BLsB/uhuPwD3gF3vpB7YYPwWXwedgHt8MR+DOc
hjd/VOfAB+BS+AxcB7fAIXgWXoI3TKmz4b1wMVwBe//7L5A5PHs=
              "]]}}, 
           {RGBColor[0.368417, 0.506779, 0.709798], PointSize[
             NCache[
              Rational[1, 72], 0.013888888888888888`]], AbsoluteThickness[
            1.6]}, {
            {RGBColor[0.368417, 0.506779, 0.709798], PointSize[
              NCache[
               Rational[1, 72], 0.013888888888888888`]], AbsoluteThickness[
             1.6]}, {}}, {
            {RGBColor[0.368417, 0.506779, 0.709798], PointSize[
              NCache[
               Rational[1, 72], 0.013888888888888888`]], AbsoluteThickness[
             1.6]}, {}}}, {{}, {}}}, {{}, {{{}, {}, 
            {RGBColor[0.368417, 0.506779, 0.709798], PointSize[
              NCache[
               Rational[1, 72], 0.013888888888888888`]], AbsoluteThickness[
             1.6], LineBox[CompressedData["
1:eJxd00tIVFEcx/EhpE0SFEISFBNIC3ExFIib6kISFELiQgykhVhMbRyEwkiK
xGCKMIupcDAqsxwtbXy/Jhufzej4FsEQmp4YiYS4kBZSek/E73tguHz4/c//
nnPumQMFRTnntjkcjujf3+ZTx69j9vOMdX5rrBhfsA5vjZ+2w8XWeGxzLJv8
iubWdctftTl+mPoydfym1jtuqZ130O+u2nUP67mvzvap4w/Unkd4f5W60o/1
VKuDj7G+J2r3U92v65l6HQ7XqL3Pzfl+NfupVSe/UMfhwEu1p06dEVA76tWR
erOfL+Y8Gsz6PtnOe6W587V6CQ42qkua1NYb7Z8QVLvhGOxqVvvg9WbL3mfc
dn6L2e+iOf8WU79gO6VVc2+r+T/M215Gnt2m89vaNE9u17wUjrdrfWaHOgAn
dqo9ndpvrlP3m9Gl9dVdmju6NS+EI91an9aj76vs0fo15Hm96lCvnqczpC6H
l0LmvszaznqrDsJJfeoSeLFP+1vv1LVwQlidHtZ+buR+OIb6DeSufnVBv9b7
4JF+8z2mzP2GUwfU+XAFHIZX4ZRBdS7shXvgZXj/kDobLoPb4O9D5j5Fzf9r
WH0KLh3W+U1wHPW7R9SZ8GU4MKL9PsCJ77X+KOyBa+A5eHtEnQFfhKvhiYiu
zxFVH4IL4YdR7ReJmvs5aPs3nDaqPjuq8yuRDyBfgw+OqfPg23BoTNe/Ajtj
6hy4HO6Iaf8leO+4Ogu+Bgfhz3DShPoEXAI3wIvwzkm1BRfDtZP6feaRJ0yp
98Hp8GnYDd+A/XArHIO/wRvwnmm1a1r3dxIugK/CPrgRHoE/wuvwrhldXyp8
HM6HL8EVM9q/Dnl4xtp6/rvfC/AqvGNW56fMan4EzoWLYO9//wGFMtVu
              
              "]]}}, 
           {RGBColor[0.368417, 0.506779, 0.709798], PointSize[
             NCache[
              Rational[1, 72], 0.013888888888888888`]], AbsoluteThickness[
            1.6]}, {
            {RGBColor[0.368417, 0.506779, 0.709798], PointSize[
              NCache[
               Rational[1, 72], 0.013888888888888888`]], AbsoluteThickness[
             1.6]}, {}}, {
            {RGBColor[0.368417, 0.506779, 0.709798], PointSize[
              NCache[
               Rational[1, 72], 0.013888888888888888`]], AbsoluteThickness[
             1.6]}, {}}}, {{}, {}}}, {{}, {{{}, {}, 
            {RGBColor[0.368417, 0.506779, 0.709798], PointSize[
              NCache[
               Rational[1, 72], 0.013888888888888888`]], AbsoluteThickness[
             1.6], LineBox[CompressedData["
1:eJxd1EtIVFEcx/EhpE0SFEISFBNIi3AxFIib6kISFEKDCzGQFmJhbRShMIoi
MbAIs5gKB6MyzUdqY5qvRr2+xhkbH6kIhtD0EiOREBdDiyi9J+L3PTBcPvz/
95z/Of8zd19eYdbZLS6XK/L3t/HU8fOo8zxtqc9bE9GNseLYLkb8snVuc6w6
tq6r7VJ17KbadUvnd9/BfHetQ5vjh2PPPdRz3/JXbYzvjr0+zY890HjRI1P/
slm/SvMr/Wp3tTrwWOeznuh8BU9N/Uum3mfqOGzXqMufq7216uQ6dazO1PfF
ccMLcz5fzX7r1ekNalejvh9uNPv7ZM6jSeM5L9XuZvVys84faFGXtKqtV+qE
gO6vAI7Cnja1r037EYdzX+P84ZR29ANeadd6vR3qDjj5jZ7PVTgGZ3Sin3Bi
l7oInutCv7s1Xt2N/veo8+Fwj+4/tVfjlfA6nPNWHYTdQXVZEPcJzuxTB/r0
vib1q0v6NX8RtgbUtQP6foJt7k/McZpt6l009xP2Iz8K/0a+Z9Cst+A4b1Dj
Pjg0qPPFET8wpPHcIY1XwDby1+CUYXU2XA73wivw3hFd3zui+y+FO+AlOHnU
3M95xydHTT9nzf8N8VY4Bu8MqTPgS3AD/CGk6yeOmf1POz4CF41pfg08B28N
q9PhC3A1PAm7IuqDEa0vH36I/DD8C04dV5+BK8e1n0Pw+rjel/3v1DnwbTgI
r8LuqDorqv0sgzujWt8yvHtCnQlfm9D5AvBnOGlSz+s4XDKp/WlCfBHx7VOm
noj5/sHFU5pfC88jP2FavQdOg0/BBfAN2A+3w1H427TZ/7D53v6L9zje9V7t
gU/AefAV2Ae3wCH4IxyHd8wYN5rvOXwMzoUvzuh8FXA9bM/oeS3Aa/C2WX0/
BT4MZ8OFcPl//wF15wiO
              "]]}}, 
           {RGBColor[0.368417, 0.506779, 0.709798], PointSize[
             NCache[
              Rational[1, 72], 0.013888888888888888`]], AbsoluteThickness[
            1.6]}, {
            {RGBColor[0.368417, 0.506779, 0.709798], PointSize[
              NCache[
               Rational[1, 72], 0.013888888888888888`]], AbsoluteThickness[
             1.6]}, {}}, {
            {RGBColor[0.368417, 0.506779, 0.709798], PointSize[
              NCache[
               Rational[1, 72], 0.013888888888888888`]], AbsoluteThickness[
             1.6]}, {}}}, {{}, {}}}, {{}, {{{}, {}, 
            {RGBColor[1, 0, 0], PointSize[
              NCache[
               Rational[1, 72], 0.013888888888888888`]], Thickness[0.02], 
             LineBox[CompressedData["
1:eJxdlG1olWUYxw8x+mARFINGkC0YYdKHQ4H4ZXWD0htCcx9kwaEPw2L1xZNQ
rJQkcbAidMUqHIvSzZym68y9z7nOzuZ52Z6dnbMtl7byaGmrLQvRGH2Qznme
H8H/emAcfvtf93Vf13X/7/vR+l21r94VCoUyxb/Sr35/PxP8vuyaVrYPrW/6
C37dlXc/d+Xd8hsBx3e7IhT/A4fecaul8JU/A3b73PN+ABzf7/7ZEDmUuL0a
cKHJdUar1y12wKEP3GJH6R8rAVd+5PztumF3yD3lf3D4Y1daHa3+g/yfUB9c
06p64VPl6Oeu7XDp+539D1M/3NLmJm6XCoYr292bfgI49gX9LFPfl27GK31w
w1f0B4ePuGAfeO0I/f1G/UeVmzvoF67pdH756+CKY65U7fah6/R3jPOAu75W
jh53r/kfvLnLFYsvdgCHTqiePsG84JaTzBeu+4b5XGM+p5gnvHyKecGx08zj
14Abu5Xdt26PvwFcFmO+cINhL4a/yB/ucY/4hoVbe7S+tR5dHzmj8fEz7vGS
vAG9qpfzgpt78ecvAa/2ar01fbq+z3BFv/Lefs1f6Nf8WwecHx6BuwbwB3zv
IP6Ao4PM/0rAC4Oc31XOe4h+0duH8DscGmae8M5h1dPD+I18T4xo/pYR1W+N
4Ce47ix+g0fP6vrKUd3vgOHlUa1/2znuWwF/ncNPcPmYq/ULghvHNH5pTPO5
7zhP9E7DZXHOD94U5z5exp+G2+KcH+zFmcfPAd8x8eFxja8f5/78hJ/HqRdO
Gl4bp96lgDcmVI8kqB/9YIL3/Uf8b/SbRq+aUH3HBP5DbzY8MsF5X+K+GH39
pHLNJP69GPB+w32Tmu/6JH5FrzjP/f4h4BcN7z2v8d2GCyb+gaTzf0Pw1iR+
gt823GX4UpLzXOS+pjj/CwE/neJ9+p77m+J9RT+a0vULKe4X+t1pjd9s+I20
7tduOJvWfKEMfmS/JzNa384MfoQ/y+AvOG30fzPctwXeiyn8A78ypetbpnS/
xJT2c8vwY9MaXzet+ofT2t+o4RvTOt9KT/uv9XReBzxdP+Dpfsse7zPrH5rR
9dtmVH/PcGyG9wv/XDVcntV6n83q+sas1nfS8FJW+7tvVtnNar7dsy7wBft3
mvgLs9p/WU73e9jwJsMv5dQvDYbfz+n5thnuNezltJ5rJt+dHO8j/nswr34M
53mP5gN+wXB9Xtfvyau/W41+Oq/1JfPq98tGX8urX+6fU944p/PbYjgyp/ne
mtPzOmjij5v8caNfNPpNw/fMK1cZrja8Y17r2WW4ef5/f/8Hbys7zw==
              
              "]]}}, 
           {RGBColor[1, 0, 0], PointSize[
             NCache[
              Rational[1, 72], 0.013888888888888888`]], Thickness[0.02]}, {
            {RGBColor[1, 0, 0], PointSize[
              NCache[
               Rational[1, 72], 0.013888888888888888`]], Thickness[
             0.02]}, {}}, {
            {RGBColor[1, 0, 0], PointSize[
              NCache[
               Rational[1, 72], 0.013888888888888888`]], Thickness[
             0.02]}, {}}}, {{}, {}}}}, {{{}, {}, 
          TagBox[
           {RGBColor[1, 0, 1], Thickness[0.02], Opacity[1.], 
            LineBox[CompressedData["
1:eJwVjms0lAkYgEetRTFL0iKRWqWkZLdcWr1vaRblUq2dbkbuh61IpGlqNiSa
cZDRhdJydJqoTkiNJV3c0gwa47PK5zaGmQxmpnbSRsW2P57z/HrOeWzD4nZH
zqFQKH5f+d/8dT9LXz11h7y2nJHZWQ2IqXvxEscc71odkwqmNLDHv/TZQY49
fjS+Q43XamBxbAeFxnFFpgpdNAoNfGGPFLtwvFEWWR6/4KUG1OfUb504e/E3
cDv9T6EGFBxtviMnGqOZ4xb6HhqQzf8w4cBholdz5S3DdDXkHo/wp+dysNZ/
60zhEhVM7NlI3TTDw7vNseU3tONAHeu+WbiwANkX7JaqVWPAMV7bY1pehAx+
GP2zWglr/EXhjIkSdD0YfZ5hrgQYeF26yZOPL8yWjvJpo9BZuuF5KrcMXbv3
ffrCeQPfrbCsDy24i75xbc80SgUwVT2cHWPlGH75hqxhuwKaq4zzo1IqkdVF
01/WIAdq9oFXvbpVqKbYJK77RQ5HjC6y6Xce4KWr00nVwhGwjbqw4PpPAsyb
+373t8EjMB7OoioHqpEN2+J574Zh8o/MpJiUGhR98Sm5nT0MgQkh7Q/1HmER
cXuW6zoMQsPlmXrldagTcq3SeUgGeWfKXOzcn2DdeJrx4EUZJFxZssNb8RRv
kcYNdC8ZbI8Kkgc0P0OFbjR/DkUGaarMwlBOPU5WZ1+LrB8CHy9nvQ+MBtyf
Pt8nMWUIarLcY47+0Ih+ovDENT5DIAyj6+i+acSxGiObfxcOQcQ8pa9VbROu
ENOokYNSKPuzP8fiTDOuGQ89Ob9CCid1fdILAp9jquW5VvoZKSinW+7/uKIF
627aHZPvksLc/tLuKmULJibxhsNXfe1zKfcEj19gywcHMnlmEKaca08XnRXi
Lk+Gz8P7g6AMy0gpoYlwbbXpef7vgxAR2epmb96K+1hzrzGtB4ETGK/M62tF
q6513uLXA+C2KNs3tbINf73jZe+fPQAXmwxv0ZntKOjYyXT2GYAcnSIX2qaX
mDzvY8wh3QEwMyk9JaCKMXWL7yLGo36gGZlWG3WJcazWnul5vB8osdOd2sAO
fH826GjFyn64Z3Vcrnrcgcu35Jw90NMHlfXFWtJGgqxtO1b2Z/XBtDjjgAFX
ghTbYI9u1z7I77J5ulolQR3h6ooZeS+kF9d77PPvxM3mS+PMcnuh9m/rRcLq
TuRJhJ8CnHrBU8dxzMGSwM0LskwcJSREZcW4Dy8m8JutFC1TTALXgs+9uoRA
3yCD2KZ2EjrW2zgY2BLoGO/htF9EQlCYyWHFSgJv6LyUJjeSkNg4qSreQCB/
9Iq49iEJ/HNP3pntIlC2Sr9tsIAEocmnLe27CbTkvuBZ55Mwcd2FlxZIoH6v
jTroMgnOggpn7R4CRXHa0Nc8Ep4oShI6ggn02y52E2WS8MorY5J7mMAqdUhG
AZuEaaKRtjWWwBPru9Ikp0iwDqFcnoojUG80eKEBi4QI5smN0QkEBkkslUlJ
JLwtPXSCxvr6z2qP8IsjwXRDacvnUwS24XV1yhESNtaPfP+ATWBT3TYDwSES
Tvcw/lqWQiB3kvXWKpqEosir+mQqgbUNNXUBUSQ0vOvem5tGoGGUk0VqBAly
tmmZdzqB5W8Eug/CSNCft3NqNoPArgC7VHkICf8Bxl1t+A==
             "]]},
           Annotation[#, "Charting`Private`Tag$66422#1"]& ]}, {}}},
       AspectRatio->NCache[GoldenRatio^(-1), 0.6180339887498948],
       Axes->{True, True},
       AxesLabel->{None, None},
       AxesOrigin->{0, 0},
       DisplayFunction->Identity,
       Frame->{{False, False}, {False, False}},
       FrameLabel->{{None, None}, {None, None}},
       FrameTicks->{{Automatic, Automatic}, {Automatic, Automatic}},
       GridLines->{None, None},
       GridLinesStyle->Directive[
         GrayLevel[0.5, 0.4]],
       ImagePadding->{{15.28125, 8.781249999999943}, {12.84758413808666, 
        0.5000000000000142}},
       Method->{
        "OptimizePlotMarkers" -> True, 
         "CoordinatesToolOptions" -> {"DisplayFunction" -> ({
             (Identity[#]& )[
              Part[#, 1]], 
             (Identity[#]& )[
              Part[#, 2]]}& ), "CopiedValueFunction" -> ({
             (Identity[#]& )[
              Part[#, 1]], 
             (Identity[#]& )[
              Part[#, 2]]}& )}},
       PlotRange->{{0, 20000}, {0, 1}},
       PlotRangeClipping->True,
       PlotRangePadding->{{
          Scaled[0.02], 
          Scaled[0.02]}, {
          Scaled[0.02], 
          Scaled[0.05]}},
       Ticks->{Automatic, Automatic}], {192., -355.98757751993935}, 
      ImageScaled[{0.5, 0.5}], {360., 222.4922359499621}], InsetBox[
      GraphicsBox[{{{{}, {{{}, {}, 
            {RGBColor[0.368417, 0.506779, 0.709798], PointSize[
              NCache[
               Rational[1, 72], 0.013888888888888888`]], AbsoluteThickness[
             1.6], LineBox[CompressedData["
1:eJxt1lFIU1Ecx/FLjF6SoBAaQbFg9CA+jB5kL9WFJCiEhg+yYPQwDFYvDqFY
JEWiMENsxSo2FpWtnJY2c1nZqtvKtdWyWRIkQiMo9iA9iA+jBykxiN+XDhwu
H36He///y+Fwdvg7Wo+uMwyj+GeuPv8/DpvqY2qrE/kptXnWjMdWR9/etfXd
6kqv2uhTO/r/OrZm84Lmrot4/yW1J6r1VC6rg1dRf0wdiasdCXX6Gvq9rg7c
ULtuqmuwNagO31J7kmr7bXUFTt3R/xEcUrtTut4Y1rwwrHlkRO29q3bcU1fh
9Kg6NKY276ttaXUALsGuca0/Oq55DfY9UFuwc0IdhhdhT0adge0P1V1wBW6e
VKfgukfqIDwHux+rE7DxRN0OF+DGKXUEXoa9T9VZ2JFV98BVuOWZOg3XP9f9
EIIXYPOFOgnbLHUTHIDjcMnS+lZg10u1H47CebgGN+TUPnggh/MT+RJy5yvN
2+AwPAUvwttfqz1wN5yBf8D2aa334LTmXcjHkFfgzXl1M3wSTsHzcN0b9R44
CA/Cc/D6gtoNH4cTBe1/BjaK6l1wO3wFLhT1e7/gxrfqI3AEzsHL8M53ai98
Hs7CP2FHSd0K98CTcBXe+l7dAp+B0/A3uH5GvR8OwSPwArzxg9qEO+Ek/Bm2
ldXb4Cb4EBwo6346B8fhCbgEfy/r/XEF+ZZZ3CfhA7AfPg1H4VE4D3+d1f5r
8KaP6gZ4H+yDT8AD8BBswV/gJXjDJ7UT3g23wR1w+J9/A5Zd8Eo=
              "]]}}, 
           {RGBColor[0.368417, 0.506779, 0.709798], PointSize[
             NCache[
              Rational[1, 72], 0.013888888888888888`]], AbsoluteThickness[
            1.6]}, {
            {RGBColor[0.368417, 0.506779, 0.709798], PointSize[
              NCache[
               Rational[1, 72], 0.013888888888888888`]], AbsoluteThickness[
             1.6]}, {}}, {
            {RGBColor[0.368417, 0.506779, 0.709798], PointSize[
              NCache[
               Rational[1, 72], 0.013888888888888888`]], AbsoluteThickness[
             1.6]}, {}}}, {{}, {}}}, {{}, {{{}, {}, 
            {RGBColor[0.368417, 0.506779, 0.709798], PointSize[
              NCache[
               Rational[1, 72], 0.013888888888888888`]], AbsoluteThickness[
             1.6], LineBox[CompressedData["
1:eJxt1l9Ik1EYx/GXGN0kQSE0gmKBdCFejC5kN9ULSVAIDS9kwehiGKxuHEKx
SIpEYYbYilVsLCpbuSztNaeVLXuzXLOm+Y8gERpBsQvpQrwYXUhZQfy+dODl
5cNzznnOeXguzq5Ac8PxDYZhTP761v//H0dN9QkzEV8fnft/02756/gfG2c0
bp7X9XabutiB/TvVri61eUntvoz9r6i9MeS7qg5dR/64OprAeZJq6wbOd1Md
vKV231aXYbtHHbmj9qbUzrvqIpy+pw71qj1ptXFfnYejfWrfA7XroboEW/3q
8IDafKT947C0v4KWzi9YOt89qI4N6voy4v7H6Ge4akgdgZdhb0adgZ3D6la4
OKz3qxtRp+GKJ+oQvAB7nqqTsPFM3QTn4ZpRdRRehX3P1VnYlVW3wyW4/oXa
givH1OExrfcS4uZLdQp22OpaOAgn4IKt+dcQd79SB+AYnIPLcPW42g93wza8
Ale9VjfCEXgUXoZ3vlF74TY4A3+DnRNa38MTGm+FB+AivDWnroNPw2l4Ea54
q94Hh+AeeAHemFd74JNwEp6GjUn1HrgJvgbn4R9wzTv1MTgKj8Or8O73ah98
Ec7C32FXQd1Q0H5qh0fgErx9Sl0Pn5vSfBb8BfMrpzV+EA7DffASvPmD2oRb
4BT8EXbMqHfAtfAROAhfgBMzWo8huAB/hdfgbbN4P8xqvkNwAD4Lx+B+OAd/
hsvwljl1NXwA9sOn4G64F7bhT/DKnNZr0zzeS/BeuBFuntf9I//8Ew1B0cE=

              "]]}}, 
           {RGBColor[0.368417, 0.506779, 0.709798], PointSize[
             NCache[
              Rational[1, 72], 0.013888888888888888`]], AbsoluteThickness[
            1.6]}, {
            {RGBColor[0.368417, 0.506779, 0.709798], PointSize[
              NCache[
               Rational[1, 72], 0.013888888888888888`]], AbsoluteThickness[
             1.6]}, {}}, {
            {RGBColor[0.368417, 0.506779, 0.709798], PointSize[
              NCache[
               Rational[1, 72], 0.013888888888888888`]], AbsoluteThickness[
             1.6]}, {}}}, {{}, {}}}, {{}, {{{}, {}, 
            {RGBColor[0.368417, 0.506779, 0.709798], PointSize[
              NCache[
               Rational[1, 72], 0.013888888888888888`]], AbsoluteThickness[
             1.6], LineBox[CompressedData["
1:eJxt1FFIU1Ecx/FLjF6SoBAaQbFg9CA+jB7El+pCEhRCwwcxGD0Mg9WLQygW
SZEYzAhbsYqNRWkrl6XdclmtVTeredW5yiQohEZQ+CA9iA+jBynLiN+XDlwu
H37n3P859xzOlmBb08FVhmGM/3qW3/9v+031IbXdjvyYmUwst+6dv2meRP9O
dfk0xnerPWfV5jm17zy+f0Htj6PeRXX4Muon1LEk5pNSW1cwv6u6/tA1ta9X
XenF/PvU0etqf1rtvqEuw5mbK/USf+qF+7V+fUZz45bmDhwbULfc1vGeO5rP
wdagOjKE83JX7bLwP+Ei7LunjsMVOHBfbcPeYXUUnof9WXUWdj/Q/emAy3DD
CPYTrnqoDsMzcP0jdQo2HqtbYQeuzeF85DRfRN7yRPM87Mmru/I4T8gbn6ot
uPqZOgLPwuZzdRp22eo6OAQn4SK8BPteqINwHC7AFbhmVB2Ae2AbXoC9L9XN
cBTOwfPw5ldqP9wJZ+FvsPu1ei/cAQ/BZXh9Qd0AHy3o+czAn+CqMfUOOAz3
wTNjWn+1g/vc0fwwnEL/EmyMq7fBrfClv165/x3kP+DaCfWBCR0fQz4KL8Jb
J3G/wGcmdf15+DvsKaqb4C54BJ6DN06pG+ETsAV/mdL1VJc03w1HStp/APks
vPaN2oTb4TT8AXa9VW+C6+B9cAg+BSfhYbgIf4WX4A3v1D54DxyEj8NxeBAu
wJ/hCrxuWl0zrfu7C3kAPgL3wP2wDX+EF+A179VeeDvcDLfB0X/+CX1DJP0=

              "]]}}, 
           {RGBColor[0.368417, 0.506779, 0.709798], PointSize[
             NCache[
              Rational[1, 72], 0.013888888888888888`]], AbsoluteThickness[
            1.6]}, {
            {RGBColor[0.368417, 0.506779, 0.709798], PointSize[
              NCache[
               Rational[1, 72], 0.013888888888888888`]], AbsoluteThickness[
             1.6]}, {}}, {
            {RGBColor[0.368417, 0.506779, 0.709798], PointSize[
              NCache[
               Rational[1, 72], 0.013888888888888888`]], AbsoluteThickness[
             1.6]}, {}}}, {{}, {}}}, {{}, {{{}, {}, 
            {RGBColor[0.368417, 0.506779, 0.709798], PointSize[
              NCache[
               Rational[1, 72], 0.013888888888888888`]], AbsoluteThickness[
             1.6], LineBox[CompressedData["
1:eJxt1k9Ik2EAx/GXGF2SoBAaQbFgdBAPo4PsUr2QBIXQ8CALRodhsLo4hGKR
FInBjLAVq9hYlLZyWdrKZWWrXi3nq81/KUEhNIJiB+kgHkYHKZGI35ceeHn5
8Hve5/nx8PLy7gq2NB7fYBjGxJ9r7f7/cdRUn1BbrcjPqM3zmN+uLl3E851q
12Wsd0XtuYr1r6l9cex3XR2+if0T6lgSfVLq7C30u60O3TGTibXRuX+9b7e6
0o3+PeroXbUvrXbe0/VKcOa+zg/3qr0ZtfFAbcOxPrX/odr1SF2Gs/3qyID2
NR9r7siqQ3AR9jxRx+EKHHiqtmD3oDoKL8G+nDoHO5+p2+ASXD+kzsBVz9Vh
eAH2vlCnYOOluhm24dphdQxegf2v1HnYlVd35PX9KCNveK3OwtVv1BF4ETbf
qtOww9I+dZbmITgJF+FV2DOi6wdHNI/DBbgC14yqA3AXbMHLsPudugmOwsPw
ErzzvdoHt8M5+AfsHFMfhtvgAbg0pue/taB5PXy6gO8t8i9w1bjO3zeueRju
gRfgjbbaC5+EU7buPw0bE+o9f51YdzPyG7AN/4JrJ9XH4Nik9h2FV+DdH9R+
+BKch3/CrqL2aYQ74CG4DG+fUjfA5+As/G1K+1VPqw/CEbgPXoQ3z6hNuBVO
w59mtK9jVr0DroOPwCH4ApyEB2e1TxH+Dq/C2+bwfzan+SE4CJ+F43A/XIC/
whV4y0d1DXwADsCn4C64F7bgz/AyvGle7Yb3wk1wy7yef/SffwOE9tpf
              
              "]]}}, 
           {RGBColor[0.368417, 0.506779, 0.709798], PointSize[
             NCache[
              Rational[1, 72], 0.013888888888888888`]], AbsoluteThickness[
            1.6]}, {
            {RGBColor[0.368417, 0.506779, 0.709798], PointSize[
              NCache[
               Rational[1, 72], 0.013888888888888888`]], AbsoluteThickness[
             1.6]}, {}}, {
            {RGBColor[0.368417, 0.506779, 0.709798], PointSize[
              NCache[
               Rational[1, 72], 0.013888888888888888`]], AbsoluteThickness[
             1.6]}, {}}}, {{}, {}}}, {{}, {{{}, {}, 
            {RGBColor[0.368417, 0.506779, 0.709798], PointSize[
              NCache[
               Rational[1, 72], 0.013888888888888888`]], AbsoluteThickness[
             1.6], LineBox[CompressedData["
1:eJxt1mFIE2Ecx/EjRm+SoBAaQbFAeiG+OHohe1MdJEEhNHwhC0YvhsHqjUMo
FkmRGMwIs1jFxqKyldPUVq5VtvKyWjPXcipBITSCYi+kF+KL0Qspo4jflw6O
48Pv7v8897+Hu9vmb285vMYwjKlf++rx/9tBS31EbXcgP2HFoqtbz+7ftE6r
7S51+aza6FG7zqPeBbV5EfUvqT0RjHdZHbyK8aPqvhjmE1enrmF+19WBG9of
86a6Ctv9en34luaehNp5W12Gk3fUwQG1O6k2BtX5QfRjSHPvXbVrWF0ZRr9G
NA+Nqq17akdKHYALsHlfHYGrsO+B2obrxtRheBH2pNVp2PlQ3QmX4aaMOpnR
ftY8wnqG52H3Y3UcNp6o2+A83DCO9QEvw96n6izsyqq7s3r/Fbj5mToF1z5X
h+AF2JpQJyZ0Pg5b3QgH4BhcgFdg84XaD0fgHFyF6yfVPrgXtuEluO6luhUO
w+PwIrz1Fd7XcBechr/Bztfq/XAnPAqX4Y05XQ9N8HE4CX+Ca96od8FBuB+e
h9fm1W74KByHi7Axpd4Bt8FX4Dz8A254qz4E98GT8DK8fVrthc/BWfj7NN4/
Bc1b4G44A1fgze+0fjN86q+jf76P8Be4tqjeW9R6IeRD8ALOX/8e/y9wB5yA
P8COGfUWuBE+AAdmdL5nkMfgMbgAf0W9FeSbSvq8THgf7IdPlrR+BPlIScfL
wZ/hKrxhVuvXz2q+B/bBx+BeeAC24Y/wErxuDt8HeCfcCrfPab/C//Kf+MIa
JA==
              "]]}}, 
           {RGBColor[0.368417, 0.506779, 0.709798], PointSize[
             NCache[
              Rational[1, 72], 0.013888888888888888`]], AbsoluteThickness[
            1.6]}, {
            {RGBColor[0.368417, 0.506779, 0.709798], PointSize[
              NCache[
               Rational[1, 72], 0.013888888888888888`]], AbsoluteThickness[
             1.6]}, {}}, {
            {RGBColor[0.368417, 0.506779, 0.709798], PointSize[
              NCache[
               Rational[1, 72], 0.013888888888888888`]], AbsoluteThickness[
             1.6]}, {}}}, {{}, {}}}, {{}, {{{}, {}, 
            {RGBColor[0.368417, 0.506779, 0.709798], PointSize[
              NCache[
               Rational[1, 72], 0.013888888888888888`]], AbsoluteThickness[
             1.6], LineBox[CompressedData["
1:eJxt1U9I02Ecx/ERo0sSFEIjKBZIB/EwCsRL9YMkKISGB1kgHYbB6uIQikVS
JAYzwlasYmNR6cplaUunpa1ac+5PTltTgkJoBMUO0kE8jA5SahCfNz0wxovP
s+/zfZ5tz2+Ps7351CaTyZT781p7//84YahPqxMdyM+rjUuY36UuXcHne4xg
YG30HFqn9RrqXVfbbqD+TbXdj/Vuqd13sH5A7QuqrSF19K72a9zT3HUf/T5Q
V+BEn9rbr7aH1ZaH6hIceaT9uQfUDRG16fFfBzachX2DWt/xRG19qi7D0SG1
Z1htPFObo2oXnIdtz3U/frgCt46oEyNar2ZU7YWXYHtMHYMtY+pOuDSm/TSO
qyNw1Qt8v/AC3PBSHYJNE9pP24TmWbhuUu2DV2DHK3UctsbV3XAZbnqt/Ubh
6jdqD7wIG2/VYdicUNfDLjgI5+FV2PZO7YT9cBquwLVJ/N6TmvfCCcxfhmum
dH4L7J3S+ZPwErw7ZexfH/0btqc074JjKV3vB2yZVh+DO+Hhaa1fQr49rW6E
z8ER+AtclVEfhN1wX0bv34WM9rs5i/83fAYOwXNZrW/Kab4vp/20wbfhLPwL
rnuvPgn74CS8Au+dUTtmtP+ryOPwT9iaVzfncR/B43AZ3jmr59s0q/lFOAp/
g6vn1EdgDzwIL8JbP+h+DbgDDsOfYHNBvQuuL+j6x2FXQc/rMvIgPIr6efg7
vArv+Ki2wUdhJ3wB9sNDcBr+ClfgbUXdby18GG6Fz8K9RT3fgaLevwnkn+Fl
1Nsyj+fDvPZ/AHkL3A57//k3R0mJjw==
              "]]}}, 
           {RGBColor[0.368417, 0.506779, 0.709798], PointSize[
             NCache[
              Rational[1, 72], 0.013888888888888888`]], AbsoluteThickness[
            1.6]}, {
            {RGBColor[0.368417, 0.506779, 0.709798], PointSize[
              NCache[
               Rational[1, 72], 0.013888888888888888`]], AbsoluteThickness[
             1.6]}, {}}, {
            {RGBColor[0.368417, 0.506779, 0.709798], PointSize[
              NCache[
               Rational[1, 72], 0.013888888888888888`]], AbsoluteThickness[
             1.6]}, {}}}, {{}, {}}}, {{}, {{{}, {}, 
            {RGBColor[0.368417, 0.506779, 0.709798], PointSize[
              NCache[
               Rational[1, 72], 0.013888888888888888`]], AbsoluteThickness[
             1.6], LineBox[CompressedData["
1:eJxt1E9Ik3Ecx/GHGF2SoBAaQbFgdBAPo4PsUj2QBIWQeBCD0WEYrC4OoVgk
RaIwQ2zFKjYWla1clvaUy2yuelJb057snwSJ0AiKHaSDeBgdpAwhPm964OHh
xef3/H7fL8+XZ0ewrenoOsMwpv/cq8//X4dN9TG13Y78lJlMrF49e//SPKu2
O9WlbrXRo/b06v7mBc19F1HPJc0b45qXLmsevor6E+pYUu1Jqa1r6Pe6OnQD
9d5UV2C7Xx29tebEWj9pPd99G/3BmTvq8IDan1Ebd9VFODao9bXc09xzX12G
rSF1ZFhtPlC7LHUIdmDfQ3UcrsCBR2ob9o6oo/Ai3JhVZ2H3Y3UHXILrR9UZ
uOoJ5hmeg/1j6tSYzpfxVN0KF+HanDoGL+cwL+Pq/Lj248mru/K6vgw3PFNb
cPVz3S8CL8DmC3UadtnqOjgEJ2EHXoF9L9VBOA4X4ApcM6EOwH2wDS/B3kl1
MxyFc/DipH6f7VP4X0/p+k44C/+A3a/UB+EOeBguwZsL6nr4JJyB5+Gq1+o9
cBjuh+fg9UW1Hz4Op+BZ2JhW74Jb4StwEf4F186oj8AxeGJG52MZ+c436hb4
PJyHf8IeR93k6Pld8Chcxvtb36ob4DOwBX+Dq2fV++EIPAgvwBvfqU24HU7D
n2HXe/U2uA4+BIfgc3ASHoEd+Du8Am/5oPbBB+AgfBqOw0NwAf4KV+BNH9U1
8D44AJ+A++AB2Ia/wEvwhk9qL7wbbobb4Og//wbqkc2i
              "]]}}, 
           {RGBColor[0.368417, 0.506779, 0.709798], PointSize[
             NCache[
              Rational[1, 72], 0.013888888888888888`]], AbsoluteThickness[
            1.6]}, {
            {RGBColor[0.368417, 0.506779, 0.709798], PointSize[
              NCache[
               Rational[1, 72], 0.013888888888888888`]], AbsoluteThickness[
             1.6]}, {}}, {
            {RGBColor[0.368417, 0.506779, 0.709798], PointSize[
              NCache[
               Rational[1, 72], 0.013888888888888888`]], AbsoluteThickness[
             1.6]}, {}}}, {{}, {}}}, {{}, {{{}, {}, 
            {RGBColor[0.368417, 0.506779, 0.709798], PointSize[
              NCache[
               Rational[1, 72], 0.013888888888888888`]], AbsoluteThickness[
             1.6], LineBox[CompressedData["
1:eJxt0l9IU2EYx/ERo5skKIRGUCwYXYgXhwLZTXUgCQqh4YUskC6GwerGIRSL
pEgMZoStWMXGotKZy9JmTjNdddRax5r2T4JCaATFLqQL8WJ0IWUK8fvSC4fx
4Tk77/P+nndHoLn+2DqHwzH951n5/f86YqqPq60W1E+rzXNmIr6yOvatvt+m
Ll7A/zvU7kv43mW1cQX9XFX7YuriNXXoBvaPq6MJ9JPU/jM31xxftXlL68Hb
auOOugxbXepIN86TUrt6kGeP1tN3cd5etTeN899T23C0T+2/r3Y/UJfgTL86
PKD9mw/VzgzyhAuwMajziA0ib9QbHyF/2DOEecALsC+rzsKuYXUrXBzWfGpH
1Gm44rE6BM/B3lHdLzmqdccTrTfBNlw9po7CS7B/XJ0b13m4c+p2uATXPVVn
4Mpn6jA8D5vP1SnYaWn/NXAQTsAFeBk2JnS/wIS5++/qXrvPqOfhMlw1ifsO
d8IWvAh7ptQNU3p/IvAYvABvf6H2wW1wFv4Bu15qnofgVngALsKb8+pa+BSc
hr/AFa/Ue+EQ3AXPwettnYfX1jxOwEl4FnZMq3fBTfB12IZ/wdWv1UfhKDwJ
L8E736j98EU4B/+E3QV1PdwOj8AleOuMug4+C2fgb3DlrPoAHIb74Hl441u1
CbfAKfgT7Hyn3gbXwIfhIHweTsBDcAH+Di/DW96rDfggHIDPwDG4H87DX+Ey
vOmDugreDzfCJ+FOuBe24M/wIrzho9oD74Eb4GY48s+/Aehbf70=
              "]]}}, 
           {RGBColor[0.368417, 0.506779, 0.709798], PointSize[
             NCache[
              Rational[1, 72], 0.013888888888888888`]], AbsoluteThickness[
            1.6]}, {
            {RGBColor[0.368417, 0.506779, 0.709798], PointSize[
              NCache[
               Rational[1, 72], 0.013888888888888888`]], AbsoluteThickness[
             1.6]}, {}}, {
            {RGBColor[0.368417, 0.506779, 0.709798], PointSize[
              NCache[
               Rational[1, 72], 0.013888888888888888`]], AbsoluteThickness[
             1.6]}, {}}}, {{}, {}}}, {{}, {{{}, {}, 
            {RGBColor[0.368417, 0.506779, 0.709798], PointSize[
              NCache[
               Rational[1, 72], 0.013888888888888888`]], AbsoluteThickness[
             1.6], LineBox[CompressedData["
1:eJxt009Ik3Ecx/GHGF2SoBAaQbFgdBAPo4PsUj2QBIng8CALRodhsLo4hGKR
JInBlLAlq3AsKlu5LO1Jl6WterKaW631RwkSoREUO0gH8TA6SNklPm/6wcPD
i8/zfL/fh9/v2RXsaD26wTCMwp9r/f7/ddhUH1PbnchPqc1uPN+jLp/D+31q
13nUu6D2XET9QbUvjn6X1OEr6D+kjiUwT1JtXcV818zE0Prq2//XoeuY94a6
CtvD6uhNtS+ldt5Sl+H0bXV4RO1Nq4076jwcG1X776pd99QV2BpTR8bV5n21
w1KH4CLseaCOw1U4MKG2J3T/3JPqKLwM+zLqDOx8qO6Cy3DjlDoN1zzS+cPw
Aux9rE7CxrS6Hc5Pa//6Gc1j8Crsf6LOwq6suheuwM1P1RZc+0wdgZdg87k6
BTtsdYON/x15AnkR+RrseaEOwnE4B1fhull1AB6AbXgFdr9Ut8FReAZehne+
UvvgHjgD/4Cdr9VNcBc8DpfhrTl1I3wSTsOLcM2ceh8chofhBXhjXu2Fj8NJ
uAQbBfUeuB2+DOcLet5/wfVv1EfgGDwLr8K736r9cD+chX/CrqJ+TyvcC0/B
FXj7O3UzfAa24G9wbUl9sKTzR+BReAne/F7rmXAnnII/w44P6h1wA9wCh+Cz
cAKehIvwd3gN3vZR7YEPwUH4NByHx+Ac/BWuwls+qevgA3AAPgEPwCOwDX+B
V+BN82o3vBdugzvg6D//BsXZrpk=
              "]]}}, 
           {RGBColor[0.368417, 0.506779, 0.709798], PointSize[
             NCache[
              Rational[1, 72], 0.013888888888888888`]], AbsoluteThickness[
            1.6]}, {
            {RGBColor[0.368417, 0.506779, 0.709798], PointSize[
              NCache[
               Rational[1, 72], 0.013888888888888888`]], AbsoluteThickness[
             1.6]}, {}}, {
            {RGBColor[0.368417, 0.506779, 0.709798], PointSize[
              NCache[
               Rational[1, 72], 0.013888888888888888`]], AbsoluteThickness[
             1.6]}, {}}}, {{}, {}}}, {{}, {{{}, {}, 
            {RGBColor[0.368417, 0.506779, 0.709798], PointSize[
              NCache[
               Rational[1, 72], 0.013888888888888888`]], AbsoluteThickness[
             1.6], LineBox[CompressedData["
1:eJxt1l9IU2EYx/FDjG6SoBCSoFgwuhAvRoHspjpQBIWQeCELRhfDYHXjEIpF
UiQGU8RWrGJjUerKaWmrzVW26rRqTVv+KQkKoREUu5AuxIvRhZQpxO9LLxwO
H573fZ73fR8OnB3e1qbj6wzDmPjzrLz/P46a6hNqqw3xM2rzPOZ3qEsXsb5L
be9Bvktq52UzGlkZXftW819RN4ZR76rafx31I+pQVPPZY+rkDbV5c82RVftu
qZ196kof9t+vDg7gPHF1zW11CU7c0Xr+QY27EmpjSF0Ywn0Mq9131fZ76jKc
HFEHRtXmfa1vS2rcBxdh5wN1GK7AnodqC3ak1EF4IWXu/jsG1vqT1vtOp9Gv
MXX7mM4vIX4gg35mtH7VI7UfnoNdj9Ux2HiiboELcN24OgQvwe6n6ixsz6o7
4TLc8EydhKufqwPwPGy+UMdhm6Wuh32W9iuKeBFehp0v1V44DOfhClybU3ty
ur9e2ML8RdjxSt0MB+FxeAHe/lrdCHfAafgHXPNGfRhuh0fhErw5j+8RPg0n
4C95zVf1Vr0X9sP98By8vqB2wSfhGDwFGxPqXXALfA0uwL/gukn1MTg0qfeX
Q3wJ3vlO7Ya74Sz8E7YX1U1wJ5yBy/DW9+oG+BychL/B1VPqg3AAHobn4Y3T
+H+B2+D4tK7/BNtm1NvgevgI7IMvwFE4BRfh7/DyjJ5ny6zaOavzD8Fe+Cwc
hkfgPPwVrsCbPqhr4f2wBz4F98KDsAV/hhfhDR/VDngP3Ay3wsF//g26O8+m

              "]]}}, 
           {RGBColor[0.368417, 0.506779, 0.709798], PointSize[
             NCache[
              Rational[1, 72], 0.013888888888888888`]], AbsoluteThickness[
            1.6]}, {
            {RGBColor[0.368417, 0.506779, 0.709798], PointSize[
              NCache[
               Rational[1, 72], 0.013888888888888888`]], AbsoluteThickness[
             1.6]}, {}}, {
            {RGBColor[0.368417, 0.506779, 0.709798], PointSize[
              NCache[
               Rational[1, 72], 0.013888888888888888`]], AbsoluteThickness[
             1.6]}, {}}}, {{}, {}}}, {{}, {{{}, {}, 
            {RGBColor[1, 0, 0], PointSize[
              NCache[
               Rational[1, 72], 0.013888888888888888`]], Thickness[0.02], 
             LineBox[CompressedData["
1:eJxtlV9IU2EYxg8h3SRBISRBsUC6CC9GF+JNdSApCqEpIQbShRisLlKkQlMM
RcEizGIVilGa5jS1mdPUlh7/zalzbipBEbSCQki6EC9GF1K2QfweGozx2/M+
75/v+853DhUW517aYRjG3J/v9u//PxdM8mWzIqXv9Jeb50/8Ras0wUVxNsoT
fC3O5i2yVUOO1pnDB+t+5AxfTfhvU7fdpW7eI9vvk60H9Dtc7Df6kP2WPKZu
NJEbmxlva2E9z5MEVyX6e2qu52z/Ux1n5zPq9lZyrFX6b2P/9c+pO9rZX2oH
9WgH+3W/YL2STubPdJONLrO5aftTHudAF/XGbubPfynr08P+1nqoe3qpl/XJ
/r5ivSQP2elhvqBHzkM/53X1c56YcMFrOZ/CaQOyH8LrA9xvh5f1vV7WSx2k
v3KQenSQ82QNkd3CyW/IJcKrwpnDrN8ibIyQi0bkPIxwvvRRcuMo4zeF898y
v0/Y5iPX+ph/TfTsd/I8CqeMkcvG6P8kujlObh+X82iRM4Sdws3CQYv5tyye
Z/sE4wuFXRP0+4Vjwkcm6S8Qbpjk/liib4ieNsX8eVN8nuunOM+o8Lr4D04z
v2Oa8TXC3mnW+y6cOsP+z87QXznD+n3CUeG9fvqzhG/4Wc/tp/+jxCfPUj8+
K+8j4bZZ5l8VfWdA7vMA1+OKcIvEhwJcf2OO+lHhojn2/0j0gOi/hNPnyRfn
5f0i+qTw5jznP7wg76MFxt9Z4Pw+4Z/itwWp5wbZX63wkPBakPX3L3J9sxcZ
XyXsEf4q/pQQ858SLgsxvjsk953E717i/KZwqXD7EtfnvehJYfIB4Yww658T
doZ531eH2X9zmPMNiD8o/E3ityTfvgjZHuF8Z4QLhSsirOcSvTfC+f3CnyU+
JrxnWe5z4ZPLzFcgfF24Qfydy5zfEv2D8IbwrhVy2grrHRM9T7hY4uv/6b8B
pwoTeg==
              "]]}}, 
           {RGBColor[1, 0, 0], PointSize[
             NCache[
              Rational[1, 72], 0.013888888888888888`]], Thickness[0.02]}, {
            {RGBColor[1, 0, 0], PointSize[
              NCache[
               Rational[1, 72], 0.013888888888888888`]], Thickness[
             0.02]}, {}}, {
            {RGBColor[1, 0, 0], PointSize[
              NCache[
               Rational[1, 72], 0.013888888888888888`]], Thickness[
             0.02]}, {}}}, {{}, {}}}}, {{{}, {}, 
          TagBox[
           {RGBColor[1, 0, 1], Thickness[0.02], Opacity[1.], 
            LineBox[CompressedData["
1:eJwVlnk0lV8Xx1GSyqxEpUxFGv0yp70rY2kgkWueblz3PhkjkSlkzpDpmlVI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             "]]},
           Annotation[#, "Charting`Private`Tag$66877#1"]& ]}, {}}},
       AspectRatio->NCache[GoldenRatio^(-1), 0.6180339887498948],
       Axes->{True, True},
       AxesLabel->{None, None},
       AxesOrigin->{0, 0},
       DisplayFunction->Identity,
       Frame->{{False, False}, {False, False}},
       FrameLabel->{{None, None}, {None, None}},
       FrameTicks->{{Automatic, Automatic}, {Automatic, Automatic}},
       GridLines->{None, None},
       GridLinesStyle->Directive[
         GrayLevel[0.5, 0.4]],
       ImagePadding->{{15.28125, 8.781249999999943}, {12.84758413808666, 
        0.5000000000000142}},
       Method->{
        "OptimizePlotMarkers" -> True, 
         "CoordinatesToolOptions" -> {"DisplayFunction" -> ({
             (Identity[#]& )[
              Part[#, 1]], 
             (Identity[#]& )[
              Part[#, 2]]}& ), "CopiedValueFunction" -> ({
             (Identity[#]& )[
              Part[#, 1]], 
             (Identity[#]& )[
              Part[#, 2]]}& )}},
       PlotRange->{{0, 20000}, {0, 0.04}},
       PlotRangeClipping->True,
       PlotRangePadding->{{
          Scaled[0.02], 
          Scaled[0.02]}, {
          Scaled[0.02], 
          Scaled[0.05]}},
       Ticks->{Automatic, Automatic}], {576., -355.98757751993935}, 
      ImageScaled[{0.5, 0.5}], {360., 222.4922359499621}]}}, {}},
  ContentSelectable->True,
  ImageSize->{
    UpTo[600], 
    UpTo[700]},
  PlotRangePadding->{6, 5}]], "Output",
 CellChangeTimes->{{3.8306554216965523`*^9, 3.830655428955681*^9}, 
   3.8306556281503763`*^9, 3.830655816134602*^9, {3.830656093027993*^9, 
   3.830656161047819*^9}, {3.83065620637362*^9, 3.830656254054357*^9}, 
   3.8306591855735407`*^9, 3.830660384041583*^9, 3.83066042287858*^9, {
   3.830660497088625*^9, 3.830660513468567*^9}, {3.830661202977621*^9, 
   3.830661215726283*^9}, 3.83066130693853*^9, 3.830661358961657*^9, 
   3.8306615083802443`*^9, {3.830661577202969*^9, 3.8306616014507513`*^9}, {
   3.8306616386672297`*^9, 3.830661663803287*^9}, 3.8306646270333967`*^9, 
   3.8345471602805223`*^9, 3.834547228501163*^9},
 CellLabel->
  "Out[136]=",ExpressionUUID->"1c9e3b3a-f4f8-4fb9-bd72-c27c0fe9da29"]
}, Open  ]],

Cell[TextData[{
 "The top row shows the individual allele frequency trajectories at 10 loci \
in one (arbitrarily chosen) deme, to get a sense of whether the fixed-state \
approximation is appropriate.  The trajectories do more or less make jumps \
between low & high frequency.  The bottom row shows the mean across all \
demes, which declines from the initial \[Rho]=0.2, as the adaptive allele is \
lost from some fraction of demes in the rarer habitat. The overall ",
 Cell[BoxData[
  FormBox[
   RowBox[{
    OverscriptBox["p", "_"], "  "}], TraditionalForm]],ExpressionUUID->
  "6f9a7283-cb07-41bb-8a8c-30174f98f5e7"],
 "fits the fixed-state prediction quite well."
}], "Text",
 CellChangeTimes->{{3.8306649717541723`*^9, 3.830665014481299*^9}, {
  3.8306651402864733`*^9, 3.830665180513151*^9}, {3.830665397472783*^9, 
  3.8306654585803223`*^9}, {3.8306654943457403`*^9, 3.8306655170763474`*^9}, {
  3.830665559202202*^9, 3.830665593994747*^9}, {3.830665647859016*^9, 
  3.830665684630269*^9}, {3.8306657829403067`*^9, 
  3.830665801363484*^9}},ExpressionUUID->"47300a18-88c0-491b-a82a-\
154c16cf7cb8"],

Cell[CellGroupData[{

Cell[BoxData[{
 RowBox[{
  RowBox[{"cf", "=", 
   RowBox[{"ColorData", "[", "\"\<DarkRainbow\>\"", "]"}]}], 
  ";"}], "\[IndentingNewLine]", 
 RowBox[{"GraphicsColumn", "[", 
  RowBox[{"{", 
   RowBox[{
    RowBox[{"Show", "[", 
     RowBox[{
      RowBox[{"Table", "[", 
       RowBox[{
        RowBox[{"ListLinePlot", "[", 
         RowBox[{
          RowBox[{
           RowBox[{"jl1", "\[LeftDoubleBracket]", 
            RowBox[{"All", ",", "1", ",", "k"}], "\[RightDoubleBracket]"}], 
           "/", "KK"}], ",", 
          RowBox[{"PlotStyle", "\[Rule]", 
           RowBox[{"cf", "[", 
            RowBox[{"k", "/", "nloci"}], "]"}]}]}], "]"}], ",", 
        RowBox[{"{", 
         RowBox[{"k", ",", "nloci"}], "}"}]}], "]"}], ",", 
      RowBox[{"AspectRatio", "\[Rule]", "0.2"}], ",", 
      RowBox[{"PlotRange", "\[Rule]", 
       RowBox[{"{", 
        RowBox[{
         RowBox[{"{", 
          RowBox[{"0", ",", "200"}], "}"}], ",", 
         RowBox[{"{", 
          RowBox[{"0", ",", "1"}], "}"}]}], "}"}]}]}], "]"}], ",", 
    "\[IndentingNewLine]", 
    RowBox[{"Show", "[", 
     RowBox[{
      RowBox[{"Table", "[", 
       RowBox[{
        RowBox[{"ListLinePlot", "[", 
         RowBox[{
          RowBox[{
           RowBox[{"Mean", "/@", 
            RowBox[{"jl1", "\[LeftDoubleBracket]", 
             RowBox[{"All", ",", "All", ",", "k"}], 
             "\[RightDoubleBracket]"}]}], "/", "KK"}], ",", 
          RowBox[{"PlotStyle", "\[Rule]", 
           RowBox[{"cf", "[", 
            RowBox[{"k", "/", "nloci"}], "]"}]}]}], "]"}], ",", 
        RowBox[{"{", 
         RowBox[{"k", ",", "nloci"}], "}"}]}], "]"}], ",", 
      RowBox[{"AspectRatio", "\[Rule]", "0.2"}]}], "]"}]}], "}"}], 
  "]"}]}], "Input",
 CellOpen->False,
 CellChangeTimes->{{3.830665022911192*^9, 3.830665124342986*^9}, {
  3.830665358519021*^9, 3.83066537084648*^9}, {3.830665537523904*^9, 
  3.830665543524745*^9}, {3.834547283174395*^9, 3.834547303235942*^9}},
 CellLabel->
  "In[140]:=",ExpressionUUID->"008a47f9-afcb-4e3a-936c-161b156b371b"],

Cell[BoxData[
 GraphicsBox[{{}, {InsetBox[
     GraphicsBox[{{{}, {{{}, {}, 
          {RGBColor[0.253651, 0.344893, 0.558151], PointSize[
            NCache[
             Rational[1, 72], 0.013888888888888888`]], AbsoluteThickness[1.6],
            LineBox[CompressedData["
1:eJxd1blvE0EUx/EnKkRF4YICBYMQCggh7tvkcYYrJLYJxsQkEwcHqEgdmldA
TcMfsBLU1CmfoEKCmoZiI1FwhKMJNbvOrNB8V7Ksj3757bNnMuud/SetwSYR
eV+8yveN689Y+i6aerO+Wx/tvXj7M3qrri7X3oyvfo+u6VpzZeT5j2/R27T4
46LxO3o77lfXolzcocp3Id8N74FHdXF4/Yreh3w/fAA+CB+CD+P7HkF+FD4G
H4dPRFfXSfgUfBo+A5+FG/A5eAzW1AbLeeSwXEAOy0XksFxCDstl5LBcQQ7L
OHJYrurT8t93+dnG/hgs19CH5Xp03F+D5QZyWG4ih2UC+YQ2tnx6tdSoztst
5LBMIp/U8nQ2V6rzMpXmCttUej4duTTRh62pw+WsxXmOXFrowwZ7C5+/nT5/
tK2vl8oV+hr7bd07fAB9jv3Ka7F/G/Nhgx2WafRhg30az8M76MMGOywd9Dvp
flknXS/v6N/ycbaex/5d9GGDHZZuur/aRb+bPj8dudzDfNhgh2UGfdhgh6WH
fk93lMs1Ej+vIfce9u8++rDBDsss+rDBPovf2zn0YYN9Lv1+EtK8HvTjh/KK
50ORB9jgDPaQrleOXOYxH1Y4wAZnsM+n5yFHLn3MhxUOsPXT+2fIHc5hWcD8
hbj+X+L8Ko9XgA3OYIdzWB6krsMKB9jgDHY4h2WA+bDCATY4gx3OB/H3/WVc
/0XMhxUOsMEZ7HAOy0PMhxUOsMEZ7HAOyyPMhxUOsMEZ7HAOy2PM/+9/AT22
cQ==
            "]]}}, 
         {RGBColor[0.253651, 0.344893, 0.558151], PointSize[
           NCache[
            Rational[1, 72], 0.013888888888888888`]], AbsoluteThickness[
          1.6]}, {
          {RGBColor[0.253651, 0.344893, 0.558151], PointSize[
            NCache[
             Rational[1, 72], 0.013888888888888888`]], AbsoluteThickness[
           1.6]}, {}}, {
          {RGBColor[0.253651, 0.344893, 0.558151], PointSize[
            NCache[
             Rational[1, 72], 0.013888888888888888`]], AbsoluteThickness[
           1.6]}, {}}}, {{}, {}}}, {{}, {{{}, {}, 
          {RGBColor[0.264425, 0.423024, 0.3849], PointSize[
            NCache[
             Rational[1, 72], 0.013888888888888888`]], AbsoluteThickness[1.6],
            LineBox[CompressedData["
1:eJxd1rtPFFEUx/ETK0NlQWFhDBpj0Bij4ltXjg9kQQV2YVkWF73yWq3EVpvb
UNP4B0wiNbXlCWphooWVidVQGB/4arB2Z/ZszHxvQjaf/O65Z3bunWEPzD+u
Lu0Skbftv+yzM/4MFj9Fi96t5a2nvRvD39x7tOfji5VSz293L+bvhffBffBB
+BB8GO7X9sW0r+iX+yjyY/BxzadvdK/3BHwS8095/sU9gPw0fAY+C5/T5trm
Tn+z2+888gvwRfgSfBku6av26mubn91XdDkf3fsziPladITlKnJYriGH5Tpy
WG4gh2UI+RD26yZyWIaRw1LWI/mG/PC8jPVHUD+CfLToOIr1b6EeltvIYbmD
HJYx5GOaP55b3z0f17/Zcdj56vk46ieKVjhO6Op25eX+1e2ODblUUA/HSvH8
WQXnv4p6OMIGyyTqJ7EfsGG+TKEejrBN6ft32fDzIjUdyIffH62hHrYavv80
+sMRtmk8z3XU1/VJKXsj//R65FbH+3IG9TPF9SNyg6Wh1ex0VPx8aUPXV7IL
MK9v+HwfBsts0QpH2Gb1Wf4Fnnv/u6iHI2ywNFEPR9hgmUM9HGGD5R7q4Qgb
LPdRD0fYYAlF98EKBzgG34/1zn4kyA1OYXmA/rDCAY5wAhucwjKP/rDCAY5w
AhucwrKA/rDCYaF4vyPyBDY4hWUR/WGFAxzhBDY4XcTzu4T+sMIBjnACG5zC
soz+sMIBjnACG5zC0kJ/WFv+//xT536Flv++e+P73/L7+dqfv5b/Pv/g72us
l8LyEP1hhQMc4QQ2OIXlEfr/9z8ou6QQ
            "]]}}, 
         {RGBColor[0.264425, 0.423024, 0.3849], PointSize[
           NCache[
            Rational[1, 72], 0.013888888888888888`]], AbsoluteThickness[
          1.6]}, {
          {RGBColor[0.264425, 0.423024, 0.3849], PointSize[
            NCache[
             Rational[1, 72], 0.013888888888888888`]], AbsoluteThickness[
           1.6]}, {}}, {
          {RGBColor[0.264425, 0.423024, 0.3849], PointSize[
            NCache[
             Rational[1, 72], 0.013888888888888888`]], AbsoluteThickness[
           1.6]}, {}}}, {{}, {}}}, {{}, {{{}, {}, 
          {RGBColor[0.291469, 0.47717, 0.271411], PointSize[
            NCache[
             Rational[1, 72], 0.013888888888888888`]], AbsoluteThickness[1.6],
            LineBox[CompressedData["
1:eJxd1TtsE0EQxvERFUpF4YICIYMQihBCvN8mAyHYefCwA3nZgbPjJFARWmim
gDoNDVQnQZ065SpUSKREkagOiQIIr4YenzMntP+VLOunb8fju73bPdB53Fjc
JSLve5/8e2f8GYq/RWPvhvfAJX1SGdh6s/LTvVfX97/Yrq//cu/D/DJ8ED4E
H9bXr/LxzT2oebfKwG/3EfQ7ivpj2lrd+DvYKuYfh09g/kn4lPYvr/LdfVob
/YaZ+4y+XclnfHWfRf05+Dx8Ab4IX4IvwxX4CjwEa2yD5SpyWK4hh2UY+bD+
qOc3rFi/68hhGUE+omvVz09La8V63UAOSxV5FetdQ17D748iH9VaHleL/z8W
z7cx9B9H/bhufsjHF88n/H3Z9HzC5xfjZmyD5RZyWG4jh+VObIUNDrDUUQ8b
HGBpoB42OMAyifpJfVbKV+S530/kAZa7qIcNDrDcQz1scIBlCvWwTem73tO6
uvFx53oCcplG/XS8P1mR+/MXYJmJrbDNaH973dr2euQyi/rCvv/ZrC71h+/H
AfNlzq/PzwudQ384zGm+u/c2EK9vxueBNuN+1ozfz9BE/xb+P2yt+DwJLZw3
86iHDQ7z2n88S8X5dB/1sMEBlgeohw0OsCSxy7DCCWxwCockvv8ZcmmjP6xw
Als7Xp8UeWijP3LpoD+scAJbJ/79FHmAM1gW0B9WOIENTuEAZwvx+yzd+P0r
d9G/G79PCXLr+n7zyfsXuY8AZ7Asxi7DCiewwSkc4AyWJfSHFU5gg1M4wBks
y35evfT7v4z+cAIbnMIBzmB5GLsMK5zABqdwgDNYHqH/f/8DcIXH2Q==
            "]]}}, 
         {RGBColor[0.291469, 0.47717, 0.271411], PointSize[
           NCache[
            Rational[1, 72], 0.013888888888888888`]], AbsoluteThickness[
          1.6]}, {
          {RGBColor[0.291469, 0.47717, 0.271411], PointSize[
            NCache[
             Rational[1, 72], 0.013888888888888888`]], AbsoluteThickness[
           1.6]}, {}}, {
          {RGBColor[0.291469, 0.47717, 0.271411], PointSize[
            NCache[
             Rational[1, 72], 0.013888888888888888`]], AbsoluteThickness[
           1.6]}, {}}}, {{}, {}}}, {{}, {{{}, {}, 
          {RGBColor[0.416394, 0.555345, 0.24182], PointSize[
            NCache[
             Rational[1, 72], 0.013888888888888888`]], AbsoluteThickness[1.6],
            LineBox[CompressedData["
1:eJxd1jtMFEEcx/F/rAyVxRUWBk9jzMUYo+JbT/6IegcKcocPDk8YuONhJbba
TCG1tRZmE2lsqCknWploohWxconxFfDRYK17/DdmvpOQyye//e/s7DyWPdP3
6jPbROT1v7/sd6v97o1/RZcraw8Ky7/M2zXOd+jbN1nbMBf0T6n5+OXmN/NO
XL8LLuL+e5Hv043aSvfi+nfzfuQl+AB8ED4EH4aPwEe1a/X5Qrkrf74e5Mfg
4/AJ+CR8Cj4Nn9Fs9LWVL+azyM/BZfg83AtrbA9LXzx+34f8Auph6dd6ZwCp
5f2Y74uoh+USclguI4elgryi98vZiH5YXkVexfMNmL9aPoD7D8bX+0HkV3B/
WK4ih2UI+ZAuLWQDyPfXMPJhzXZfqZk//zXksIzEVtiPxOMLyKWmu7Pl2W3v
U2v6ajM7AMy+Fl8fani/dX36JGtrVl+38b2z+rrVWwuwjMbWUX1YyHp4ZPXI
AyzXUQ97OMByA/WwhwMsN1EPezjAcgv1sIcDLGOohz0cxuw8embz17D5+2Dz
19DZTrPzyjdsPX60+W/gPBvXzvGyum7141g/49Z/vn5guR1bYQ8HWJqohz0c
mtpZXoWfVn8H9bCHAywT2D8TqIcDLJOon0Q9HGBxdh5+3nLRaed2i5/sfk6r
2XatvN+yc1ZvzcOJi9dHcPF5m+bX5/1PxS7CCjvYT8XnSYI8IE+RyzT6hxV2
sJ9G/8gDnMLSQv8te//5fmhpT6eZHa73LZt/m78EeYDTFs7fdrx+im2Mvx3v
R9fG/wO4Pslt36eQ21raxvkxE+dFWGEHeziBA5zCMov+YYUd7OEEDnAKyxz6
hxV2sIcTOMzZ+fzC5n/O9rN9b2XevpdLNv/z6B92sIcTOMApLHdjF//7L0j6
+Hk=
            "]]}}, 
         {RGBColor[0.416394, 0.555345, 0.24182], PointSize[
           NCache[
            Rational[1, 72], 0.013888888888888888`]], AbsoluteThickness[
          1.6]}, {
          {RGBColor[0.416394, 0.555345, 0.24182], PointSize[
            NCache[
             Rational[1, 72], 0.013888888888888888`]], AbsoluteThickness[
           1.6]}, {}}, {
          {RGBColor[0.416394, 0.555345, 0.24182], PointSize[
            NCache[
             Rational[1, 72], 0.013888888888888888`]], AbsoluteThickness[
           1.6]}, {}}}, {{}, {}}}, {{}, {{{}, {}, 
          {RGBColor[0.624866, 0.673302, 0.264296], PointSize[
            NCache[
             Rational[1, 72], 0.013888888888888888`]], AbsoluteThickness[1.6],
            LineBox[CompressedData["
1:eJxd1TtsE0EQxvERFUpF4YICBYMQMgghnuERTIZXDAmQ+BEgjg3rix9QQQ3N
NKmpoTop1NQpV3RI9KG8UCAgAdJAjX3ZCO3/JOv003dzc7u3tz6UPK/19ojI
x+FvdN45tqfis2jsvfA+uADvhw/ARfiw1tbGVzar34KPaM61r8FHdeNl4X1l
40twSSU6jsMn4JPwKfg0fAY+C5+Dz8MT8AX4InwJvgxPwlfgMnwVnoI1tsFy
DTks15HDcgM5LDeRw3ILOSzTyKf1WOv1hz+lT2F9VDRn6/eOrRKu311vt2Mb
LHeQwzKj/fz4FfIZ5LM6tr76ojy2HvJZPP9dPD8s95DDch85LHPI5/RvaTQj
n8PzzcfPq7DN6/BjG35xYf48cqmiHraqHhx9vuM/Qz1yqaEeNtjDUkd9He+j
roV8AMEe10sj7C8h1wbWS0Pfvhkd30N9I6yvrVC/gP6wwX4hnk95gHrYYA/L
Q9TDBntYHqEeNtjDsoh62BYx/8iliflvoh72TX2V33B3/pfQH7YlfTf6+lbD
/4lHLi3Uw9bC+kcubdS34/Eact/Wcr4h/Aj1j1EPG+xheYJ62GAPi4tdhNXF
43HIzcXvL0XuXTx/GXLpoD+ssIOtE98/Re6RZ514P5IE/WGFXRKP1xL0TzS/
/cpm6I/6DJZl9IcVdstxP0Oewh7OYOnG4yl20R92sHV1Kx9u2B9T5B7OuvH+
Kj2MH9ZevJ875AansIczWProDyvsYIPTPvYL5Fkf4x/E1xcH6I/cITc4hT2c
DeL9UJ5i/LDCDjY4hT2cwfIM/f/7H5ac8qA=
            "]]}}, 
         {RGBColor[0.624866, 0.673302, 0.264296], PointSize[
           NCache[
            Rational[1, 72], 0.013888888888888888`]], AbsoluteThickness[
          1.6]}, {
          {RGBColor[0.624866, 0.673302, 0.264296], PointSize[
            NCache[
             Rational[1, 72], 0.013888888888888888`]], AbsoluteThickness[
           1.6]}, {}}, {
          {RGBColor[0.624866, 0.673302, 0.264296], PointSize[
            NCache[
             Rational[1, 72], 0.013888888888888888`]], AbsoluteThickness[
           1.6]}, {}}}, {{}, {}}}, {{}, {{{}, {}, 
          {RGBColor[0.813033, 0.766292, 0.303458], PointSize[
            NCache[
             Rational[1, 72], 0.013888888888888888`]], AbsoluteThickness[1.6],
            LineBox[CompressedData["
1:eJxd1jtMFFEUxvETK0NlQWFhcDXGoDFGxbciR1QW37Ir7C7uLsO6y0Ilttjc
QmpqrSbRmpryRk2MRgsr2kHjE3w0WMvMnjW5/0k2m1++e+bM3LlzM3saDwqt
bSLyZuuX/neOP0Phv2jo7fAOfbnZX1168dPci3yn9qw+mx/s+W3ehTwH74X3
wfvRrx/5QfgQfBg+Ah+Fj+lyfm2hd/mreUBnsuOX+bgOZMe6+QTqT8Kn7Hzd
+TiN/Ax8Fj4Hn4cH4QvwkG5N3tYMdvtr+HycYvzF0A6WYeTDOP8l5LBcRg7L
FeSwjCAfsft5bXle09nOr721PG/ju8doaDeqj9LhC4+t/ipyWK4hh+U6clhu
IIflJnJYbiGH5TZyWO6EVtjBHpYx1MMO9rAUUA872MNS1I2xlb7F9Q+d56VF
zR5fr72frqgHsgW50bEv6t90+9hM7PnetfPZ+lHYwR6WcdTDDvbj2A8nbL29
svqu7XrdBOon8H6V0L8U7k8OuS9h/ymjvhzOlyvrw8H0im2/9WXb7z5ZfUXT
2R9bsX5awf1X9Pl8eoJvVl+x/fuz1U/i+U2iHvaw3MP1ww72sFRRD7tqOF++
ivmvob4W5g65r2H+6qiva7Y8Vi13dd2dTm9fd/4xXqZQD7spex++WP0U+kfh
+ByscAQ7OIZ9FK73BLlMoz+scAQ7OIb9tL3vtv6SaX36JD2+W/+GFrIFbHmu
EV6vNtAfuWuE6z/GeN8I10+CXO7j/mGFI9jBMezhBJYm+sMKR83wflwznN+4
Ga5/3wy/nxKcT1rh+XIt9Icj2MEx7Fvh9STIZUaz12vRvt9yM+gPR7CDY9jD
CSxt3H8b/dv6/l162H4cIXdtrD/kHk5gmQ2dgxWOYAfHs5pN99IP6z+L9x/j
Zc6+zz5a/7n/+T8QcSvF
            "]]}}, 
         {RGBColor[0.813033, 0.766292, 0.303458], PointSize[
           NCache[
            Rational[1, 72], 0.013888888888888888`]], AbsoluteThickness[
          1.6]}, {
          {RGBColor[0.813033, 0.766292, 0.303458], PointSize[
            NCache[
             Rational[1, 72], 0.013888888888888888`]], AbsoluteThickness[
           1.6]}, {}}, {
          {RGBColor[0.813033, 0.766292, 0.303458], PointSize[
            NCache[
             Rational[1, 72], 0.013888888888888888`]], AbsoluteThickness[
           1.6]}, {}}}, {{}, {}}}, {{}, {{{}, {}, 
          {RGBColor[0.877875, 0.731045, 0.326896], PointSize[
            NCache[
             Rational[1, 72], 0.013888888888888888`]], AbsoluteThickness[1.6],
            LineBox[CompressedData["
1:eJxd1rtrFFEUx/GDlaSy2MJCZBWRICK+3+sen4kxDxN3fa56jUncVGqrzWms
8y8MJHXqVHIQGwsri1TKVUQLQdPY686cLeZ7YRk+/OY3h71cdnbP/PO5xW0i
8uH/Z3Ct1la7fhWtezu8A27AO3Vkc/VFa+RPeBfyJrwX3of+fuSj2lt593e0
N8wPID8IH4IPw0fgo/Ax+Dh8Aj4Jn4JPw2fwfc8iP6eN9bGvrxq/w+eRt+AL
Wt6+PnxeG7nWbbBcrO+vwXIJfVguI4flCnJYriKH5RpyWMaQwzKOfBz7dR05
LBP1+20C+Q30YZlEPqkvW4MT8DHyqfDnyKfifPyMfDrOw5fIp3Vj95tfsxvD
8zGD58/o67LwPfKbkcdS2GCHZRZ92GCHZQ592GCH5Rb6sMEOSwd92Dpabvfm
p2q/vKNL5Rrub1fXBvFqrqzd2P+3sd9dzIflNubDBjssd9CHDXZY7qIPG+yw
3EMfNthhuY8+bLDD8gB92GCHpYc+bLDD8hB92GCH5RH6sMEOy2P0YYMdllR3
E1Y4wQYXsMMZlieYDyucYIML2OEMyzzmwwon2OACdjjD8hTzYYUTbHABO5xh
WcB8WOEE20K8T95Xv3cFcoczLIuYDyucYIML2OEMyxLmwwon2OACdjjD8gzz
YYUTbHABO5xh6WM+rHCCDS5g78f5WKvOR+5r+fdx5Vu8P5fjffmjcnM5+lvt
f8pITfA=
            "]]}}, 
         {RGBColor[0.877875, 0.731045, 0.326896], PointSize[
           NCache[
            Rational[1, 72], 0.013888888888888888`]], AbsoluteThickness[
          1.6]}, {
          {RGBColor[0.877875, 0.731045, 0.326896], PointSize[
            NCache[
             Rational[1, 72], 0.013888888888888888`]], AbsoluteThickness[
           1.6]}, {}}, {
          {RGBColor[0.877875, 0.731045, 0.326896], PointSize[
            NCache[
             Rational[1, 72], 0.013888888888888888`]], AbsoluteThickness[
           1.6]}, {}}}, {{}, {}}}, {{}, {{{}, {}, 
          {RGBColor[0.812807, 0.518694, 0.303459], PointSize[
            NCache[
             Rational[1, 72], 0.013888888888888888`]], AbsoluteThickness[1.6],
            LineBox[CompressedData["
1:eJxd1TtMFHEQx/GJlaGyuMLCIBpj0Bjj+4Uno4iHIK9DuVMOXVBQK7XVZgqp
aWy02sSemnKCFYnWlC4xRiPx0djLLXMx/+8ml8vnfjsz/938b/fA/LP6wi4R
Wd/+tL93jj/96bdo6t3atfH+ebXrd3gP8gq8V1e7l7YmV3+F9yHv0XbavfQl
fBD9D6H+sJbxRuf8XvQ7qvvLhj/Dx5Af15Xa5svKSqf/CeQn4VPwafgMfFar
5QX8CJ/TxfLorP88zr8AX4QvaWt57W9vq7PePuSX9UU58FO4qq8q7St8E76C
8/thTW2K9V5FDss15LAMpOu3AeTXUQ/LIPJB7I8byGGpIa/ph+3VLK99jXwo
7WdDqL+JeliG0/1kw8hHYr9uRT6C/Bb6wzKKfBT/l7FY/7fIx+J+f458XI+U
P3yMfBz5RNpfYZtIr8+RyyTqYYMdlnraX+uor6f/J0cuU5g/hf2G3GG5jXrY
YIflDuphgx2WadTDNh37NZ5njlwaqG9gPyL3htbLB+r3qG+iHramtrvVNjv3
vxn7L/az3EU9bLDDcg/1sMEOywzqYZtJn2eOXFqob6XvD4O9hffHLOpn9d3b
9rEe9Z08DoflfmqFDXZYHqAeNthhyVL3wApnsME57HAByxzmwwpnsM3F++71
zv3OkTtcwDKP+bDCGWxwDjtcwPIQ82GFM9jgHHa4gOUR5sMKZ7DBOexwAcsC
5sMKZ7DBOexwAcsi5sMKZ7DBOexwActjzIcVzmCDc9jhApYnmA8rnMEG57DD
BSxPMf+//wEaB7Om
            "]]}}, 
         {RGBColor[0.812807, 0.518694, 0.303459], PointSize[
           NCache[
            Rational[1, 72], 0.013888888888888888`]], AbsoluteThickness[
          1.6]}, {
          {RGBColor[0.812807, 0.518694, 0.303459], PointSize[
            NCache[
             Rational[1, 72], 0.013888888888888888`]], AbsoluteThickness[
           1.6]}, {}}, {
          {RGBColor[0.812807, 0.518694, 0.303459], PointSize[
            NCache[
             Rational[1, 72], 0.013888888888888888`]], AbsoluteThickness[
           1.6]}, {}}}, {{}, {}}}, {{}, {{{}, {}, 
          {RGBColor[0.72987, 0.239399, 0.230961], PointSize[
            NCache[
             Rational[1, 72], 0.013888888888888888`]], AbsoluteThickness[1.6],
            LineBox[CompressedData["
1:eJxd1L2PDVEYB+A3KtlKcQuFyBKRJSK+v9cen+ubvRYXi7HsLhU1zSmoNRoK
mYT61lue6PYv0ChGJ5Gg0XN3ZyP3Oclk8uQ3v/NmJpmzafZZd25NRCz9uwb3
lfV7Yvgeadhr8TrcwevTyJePz8dHfrXeQD6auosbX/+Y+t56c5pfXj9bb+H5
rXiM/ben/uS3F53+qnfw/E68i3m7yfew/17yfXg/PoAP4kP4MD6Sts28+fxn
7Gvro22+uo7hcXw8vewMvsirtj9BnoadcZwgx3GSHMcpchynyXGcIcdxlhzH
JDmOc+Q4zpPjuECO4yI5jkvkOC6T47hCjuMqOY5rw04444Jjij7OuODo0scZ
FxzX6eOMC45p+tPt//Jp5X/J5AXHDfo444LjJn2cccFxiz7OuODo0e+17/+2
ff9eWj6eFz+suPTS+3eDtdSeJ7fp44wLjjv0ccYFx136OOOCY4Y+zrjguEcf
Z1xw3KePMy44HtDHGRcc1bBHccIVzrjGBTc4HjIfJ1zhjGtccINjlvk44Qpn
XOOCGxyPmI8TrnDGNS64wfGY+TjhCmdc44IbHHPMxwlXOOMaF9zgmGc+TrjC
Gde44AbHAvNxwhXOuF5oz+t+e16TNzieMB8nXOGMa1xwg+Mp8//7L9RhAU0=

            "]]}}, 
         {RGBColor[0.72987, 0.239399, 0.230961], PointSize[
           NCache[
            Rational[1, 72], 0.013888888888888888`]], AbsoluteThickness[
          1.6]}, {
          {RGBColor[0.72987, 0.239399, 0.230961], PointSize[
            NCache[
             Rational[1, 72], 0.013888888888888888`]], AbsoluteThickness[
           1.6]}, {}}, {
          {RGBColor[0.72987, 0.239399, 0.230961], PointSize[
            NCache[
             Rational[1, 72], 0.013888888888888888`]], AbsoluteThickness[
           1.6]}, {}}}, {{}, {}}}, {{}, {{{}, {}, 
          {RGBColor[0.72987, 0.239399, 0.230961], PointSize[
            NCache[
             Rational[1, 72], 0.013888888888888888`]], AbsoluteThickness[1.6],
            LineBox[CompressedData["
1:eJxd1jlsE1EQxvERFUpF4YICRQEhFBBC3LfJBEhCEg47djgd2ASSQAW00EyT
OjUUaCUqmrSkHIUCIUGHoKHYCAoQZxNqsvZY6P2fZFk/z/ve7O7btb115v7E
7AYRebP+Kt87489A+i66s7W4stb/JbxR59rjQ3iTPn1SjtVwRdP8ZngL3Adv
g7fDO/Rhtefj8wc/w/2o70J9N45/j7bZ+h3eq0sjq48qS13vw3r7Mf+AvlrX
4kp3/YOYfwg+rMu9C9/ry7/CR1A/Ch+Dj8Mn4JNwFT4FD8CqP+rlEX7r2BT7
Oajl1az2vI76oJZn07vwOeqn0/UMljOow3IWdViGUB+K4+nux7BW2hsY19eG
kR9BHpZz6f4bLKPIj6b9ZEwftz94H/Uxffe2HJ+iPh75r1EfT9eT81gflguo
w3IRdVguoQ5LLT0frWF+Lb0ejrrUUytssNfxPE0gDxvssDSQb2A/G/q3fFzX
4vo75ksT+WZ6fxnq3sT3y2TMfxn5yZgfw2CH5XJqhQ12WK4gDxvssFxFHjbY
YbmGPGyww3Idedhgh+UG8rDBDksLedhgh2UKedhgh+Um8rDBDsst5GGDHZYs
dR+scAYbnMMOF7BMoz+scAYbnE/H79eLeF5RL2CZQX9Y4Qw2OIcdLmC5jf6w
whlscA47XMByB/1hhTPY4Bx2uIBlFv1hhTPY4Bx2uIBlDv1hhTPY4Bx2uIBl
Hv1hnY//j88693OGusE57HABy130hxXOYINz2OEClnvo/9//AGrQens=
            "]]}}, 
         {RGBColor[0.72987, 0.239399, 0.230961], PointSize[
           NCache[
            Rational[1, 72], 0.013888888888888888`]], AbsoluteThickness[
          1.6]}, {
          {RGBColor[0.72987, 0.239399, 0.230961], PointSize[
            NCache[
             Rational[1, 72], 0.013888888888888888`]], AbsoluteThickness[
           1.6]}, {}}, {
          {RGBColor[0.72987, 0.239399, 0.230961], PointSize[
            NCache[
             Rational[1, 72], 0.013888888888888888`]], AbsoluteThickness[
           1.6]}, {}}}, {{}, {}}}},
      AspectRatio->0.2,
      Axes->{True, True},
      AxesLabel->{None, None},
      AxesOrigin->{0., 0},
      DisplayFunction->Identity,
      Frame->{{False, False}, {False, False}},
      FrameLabel->{{None, None}, {None, None}},
      FrameTicks->{{Automatic, Automatic}, {Automatic, Automatic}},
      GridLines->{None, None},
      GridLinesStyle->Directive[
        GrayLevel[0.5, 0.4]],
      ImagePadding->{{15.132653061224488`, 2.552083333333428}, {
       15.626530612244892`, 3.0260416666666714`}},
      Method->{
       "OptimizePlotMarkers" -> True, 
        "CoordinatesToolOptions" -> {"DisplayFunction" -> ({
            (Identity[#]& )[
             Part[#, 1]], 
            (Identity[#]& )[
             Part[#, 2]]}& ), "CopiedValueFunction" -> ({
            (Identity[#]& )[
             Part[#, 1]], 
            (Identity[#]& )[
             Part[#, 2]]}& )}},
      PlotRange->{{0, 200}, {0, 1}},
      PlotRangeClipping->True,
      PlotRangePadding->{{
         Scaled[0.02], 
         Scaled[0.02]}, {
         Scaled[0.02], 
         Scaled[0.05]}},
      Ticks->{Automatic, Automatic}], {189., -38.4}, 
     ImageScaled[{0.5, 0.5}], {360., 71.99999999999999}], InsetBox[
     GraphicsBox[{{{}, {{{}, {}, 
          {RGBColor[0.253651, 0.344893, 0.558151], PointSize[
            NCache[
             Rational[1, 72], 0.013888888888888888`]], AbsoluteThickness[1.6],
            LineBox[CompressedData["
1:eJxdVmdUVFcQXjGiWAJRTtSjxrUmIip2UZCPjqDSe9u+a4stdoxri4olxi6x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            "]]}}, 
         {RGBColor[0.253651, 0.344893, 0.558151], PointSize[
           NCache[
            Rational[1, 72], 0.013888888888888888`]], AbsoluteThickness[
          1.6]}, {
          {RGBColor[0.253651, 0.344893, 0.558151], PointSize[
            NCache[
             Rational[1, 72], 0.013888888888888888`]], AbsoluteThickness[
           1.6]}, {}}, {
          {RGBColor[0.253651, 0.344893, 0.558151], PointSize[
            NCache[
             Rational[1, 72], 0.013888888888888888`]], AbsoluteThickness[
           1.6]}, {}}}, {{}, {}}}, {{}, {{{}, {}, 
          {RGBColor[0.264425, 0.423024, 0.3849], PointSize[
            NCache[
             Rational[1, 72], 0.013888888888888888`]], AbsoluteThickness[1.6],
            LineBox[CompressedData["
1:eJxdVnlUVGUUf8fIJXOJSClcRiNTFBdUBFzmhyAgiOz79mYfFSWzXBGfFVm4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            "]]}}, 
         {RGBColor[0.264425, 0.423024, 0.3849], PointSize[
           NCache[
            Rational[1, 72], 0.013888888888888888`]], AbsoluteThickness[
          1.6]}, {
          {RGBColor[0.264425, 0.423024, 0.3849], PointSize[
            NCache[
             Rational[1, 72], 0.013888888888888888`]], AbsoluteThickness[
           1.6]}, {}}, {
          {RGBColor[0.264425, 0.423024, 0.3849], PointSize[
            NCache[
             Rational[1, 72], 0.013888888888888888`]], AbsoluteThickness[
           1.6]}, {}}}, {{}, {}}}, {{}, {{{}, {}, 
          {RGBColor[0.291469, 0.47717, 0.271411], PointSize[
            NCache[
             Rational[1, 72], 0.013888888888888888`]], AbsoluteThickness[1.6],
            LineBox[CompressedData["
1:eJxdVmdQlFcUXbGXCHbUGBessSKiIoIckSaCUpcuW9hiGRXB2FDWgi1qVDSo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            "]]}}, 
         {RGBColor[0.291469, 0.47717, 0.271411], PointSize[
           NCache[
            Rational[1, 72], 0.013888888888888888`]], AbsoluteThickness[
          1.6]}, {
          {RGBColor[0.291469, 0.47717, 0.271411], PointSize[
            NCache[
             Rational[1, 72], 0.013888888888888888`]], AbsoluteThickness[
           1.6]}, {}}, {
          {RGBColor[0.291469, 0.47717, 0.271411], PointSize[
            NCache[
             Rational[1, 72], 0.013888888888888888`]], AbsoluteThickness[
           1.6]}, {}}}, {{}, {}}}, {{}, {{{}, {}, 
          {RGBColor[0.416394, 0.555345, 0.24182], PointSize[
            NCache[
             Rational[1, 72], 0.013888888888888888`]], AbsoluteThickness[1.6],
            LineBox[CompressedData["
1:eJxdVml0jGcU/gQRtRMVtYXGlgahRCSYRyZkkUgy2fdvJjPJcKJEcOwmhNr3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            "]]}}, 
         {RGBColor[0.416394, 0.555345, 0.24182], PointSize[
           NCache[
            Rational[1, 72], 0.013888888888888888`]], AbsoluteThickness[
          1.6]}, {
          {RGBColor[0.416394, 0.555345, 0.24182], PointSize[
            NCache[
             Rational[1, 72], 0.013888888888888888`]], AbsoluteThickness[
           1.6]}, {}}, {
          {RGBColor[0.416394, 0.555345, 0.24182], PointSize[
            NCache[
             Rational[1, 72], 0.013888888888888888`]], AbsoluteThickness[
           1.6]}, {}}}, {{}, {}}}, {{}, {{{}, {}, 
          {RGBColor[0.624866, 0.673302, 0.264296], PointSize[
            NCache[
             Rational[1, 72], 0.013888888888888888`]], AbsoluteThickness[1.6],
            LineBox[CompressedData["
1:eJxdVml0TVcUfo0pqkhR0hJeSFMxVQ1BIvJJIonIPCcvw33zi1YjSmv2WrPE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            "]]}}, 
         {RGBColor[0.624866, 0.673302, 0.264296], PointSize[
           NCache[
            Rational[1, 72], 0.013888888888888888`]], AbsoluteThickness[
          1.6]}, {
          {RGBColor[0.624866, 0.673302, 0.264296], PointSize[
            NCache[
             Rational[1, 72], 0.013888888888888888`]], AbsoluteThickness[
           1.6]}, {}}, {
          {RGBColor[0.624866, 0.673302, 0.264296], PointSize[
            NCache[
             Rational[1, 72], 0.013888888888888888`]], AbsoluteThickness[
           1.6]}, {}}}, {{}, {}}}, {{}, {{{}, {}, 
          {RGBColor[0.813033, 0.766292, 0.303458], PointSize[
            NCache[
             Rational[1, 72], 0.013888888888888888`]], AbsoluteThickness[1.6],
            LineBox[CompressedData["
1:eJxdVmdQVGcUXbGBSmJBNEF0sSB2saKoHJAmiJSl1+279mjsjXVsESvWCSqu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            "]]}}, 
         {RGBColor[0.813033, 0.766292, 0.303458], PointSize[
           NCache[
            Rational[1, 72], 0.013888888888888888`]], AbsoluteThickness[
          1.6]}, {
          {RGBColor[0.813033, 0.766292, 0.303458], PointSize[
            NCache[
             Rational[1, 72], 0.013888888888888888`]], AbsoluteThickness[
           1.6]}, {}}, {
          {RGBColor[0.813033, 0.766292, 0.303458], PointSize[
            NCache[
             Rational[1, 72], 0.013888888888888888`]], AbsoluteThickness[
           1.6]}, {}}}, {{}, {}}}, {{}, {{{}, {}, 
          {RGBColor[0.877875, 0.731045, 0.326896], PointSize[
            NCache[
             Rational[1, 72], 0.013888888888888888`]], AbsoluteThickness[1.6],
            LineBox[CompressedData["
1:eJxdVmd0VEUYfXQEQzMiRWAJ1dARQgmQCwkhhZBeCcnuZje7YCCixkLzIU0p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            "]]}}, 
         {RGBColor[0.877875, 0.731045, 0.326896], PointSize[
           NCache[
            Rational[1, 72], 0.013888888888888888`]], AbsoluteThickness[
          1.6]}, {
          {RGBColor[0.877875, 0.731045, 0.326896], PointSize[
            NCache[
             Rational[1, 72], 0.013888888888888888`]], AbsoluteThickness[
           1.6]}, {}}, {
          {RGBColor[0.877875, 0.731045, 0.326896], PointSize[
            NCache[
             Rational[1, 72], 0.013888888888888888`]], AbsoluteThickness[
           1.6]}, {}}}, {{}, {}}}, {{}, {{{}, {}, 
          {RGBColor[0.812807, 0.518694, 0.303459], PointSize[
            NCache[
             Rational[1, 72], 0.013888888888888888`]], AbsoluteThickness[1.6],
            LineBox[CompressedData["
1:eJxdlglwTVcYx29bIlpSS2hSSb0QEZEglmyW/LPIvu977ntPap0h1BbBDWop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            "]]}}, 
         {RGBColor[0.812807, 0.518694, 0.303459], PointSize[
           NCache[
            Rational[1, 72], 0.013888888888888888`]], AbsoluteThickness[
          1.6]}, {
          {RGBColor[0.812807, 0.518694, 0.303459], PointSize[
            NCache[
             Rational[1, 72], 0.013888888888888888`]], AbsoluteThickness[
           1.6]}, {}}, {
          {RGBColor[0.812807, 0.518694, 0.303459], PointSize[
            NCache[
             Rational[1, 72], 0.013888888888888888`]], AbsoluteThickness[
           1.6]}, {}}}, {{}, {}}}, {{}, {{{}, {}, 
          {RGBColor[0.72987, 0.239399, 0.230961], PointSize[
            NCache[
             Rational[1, 72], 0.013888888888888888`]], AbsoluteThickness[1.6],
            LineBox[CompressedData["
1:eJxdVwdQVFcU/WLFEkWxxbYoKlE0GkuwIAdQUQTpsPTtu7bYS6wfe2zRKBZE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            "]]}}, 
         {RGBColor[0.72987, 0.239399, 0.230961], PointSize[
           NCache[
            Rational[1, 72], 0.013888888888888888`]], AbsoluteThickness[
          1.6]}, {
          {RGBColor[0.72987, 0.239399, 0.230961], PointSize[
            NCache[
             Rational[1, 72], 0.013888888888888888`]], AbsoluteThickness[
           1.6]}, {}}, {
          {RGBColor[0.72987, 0.239399, 0.230961], PointSize[
            NCache[
             Rational[1, 72], 0.013888888888888888`]], AbsoluteThickness[
           1.6]}, {}}}, {{}, {}}}, {{}, {{{}, {}, 
          {RGBColor[0.72987, 0.239399, 0.230961], PointSize[
            NCache[
             Rational[1, 72], 0.013888888888888888`]], AbsoluteThickness[1.6],
            LineBox[CompressedData["
1:eJxdVml0VeUVvWJBLEPTiAwG9BEjRiRIAsSgxOwwhJCYeZ7vm5JHmVYLosjQ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            "]]}}, 
         {RGBColor[0.72987, 0.239399, 0.230961], PointSize[
           NCache[
            Rational[1, 72], 0.013888888888888888`]], AbsoluteThickness[
          1.6]}, {
          {RGBColor[0.72987, 0.239399, 0.230961], PointSize[
            NCache[
             Rational[1, 72], 0.013888888888888888`]], AbsoluteThickness[
           1.6]}, {}}, {
          {RGBColor[0.72987, 0.239399, 0.230961], PointSize[
            NCache[
             Rational[1, 72], 0.013888888888888888`]], AbsoluteThickness[
           1.6]}, {}}}, {{}, {}}}},
      AspectRatio->0.2,
      Axes->{True, True},
      AxesLabel->{None, None},
      AxesOrigin->{0., 0},
      DisplayFunction->Identity,
      Frame->{{False, False}, {False, False}},
      FrameLabel->{{None, None}, {None, None}},
      FrameTicks->{{Automatic, Automatic}, {Automatic, Automatic}},
      GridLines->{None, None},
      GridLinesStyle->Directive[
        GrayLevel[0.5, 0.4]],
      ImagePadding->{{15.132653061224488`, 2.552083333333428}, {
       15.626530612244892`, 3.0260416666666714`}},
      Method->{
       "OptimizePlotMarkers" -> True, 
        "CoordinatesToolOptions" -> {"DisplayFunction" -> ({
            (Identity[#]& )[
             Part[#, 1]], 
            (Identity[#]& )[
             Part[#, 2]]}& ), "CopiedValueFunction" -> ({
            (Identity[#]& )[
             Part[#, 1]], 
            (Identity[#]& )[
             Part[#, 2]]}& )}},
      PlotRange->{{0., 201.}, {0, 0.2013}},
      PlotRangeClipping->True,
      PlotRangePadding->{{
         Scaled[0.02], 
         Scaled[0.02]}, {
         Scaled[0.02], 
         Scaled[0.05]}},
      Ticks->{Automatic, Automatic}], {189., -115.19999999999999}, 
     ImageScaled[{0.5, 0.5}], {360., 71.99999999999999}]}, {}},
  ContentSelectable->True,
  ImageSize->{760.0687500000001, 288.8},
  PlotRangePadding->{6, 5}]], "Output",
 CellChangeTimes->{{3.830665030619697*^9, 3.830665040594451*^9}, {
   3.830665113018241*^9, 3.830665125041815*^9}, 3.8306653716181498`*^9, 
   3.830665544395919*^9, {3.834547274001646*^9, 3.8345473039714813`*^9}},
 CellLabel->
  "Out[141]=",ExpressionUUID->"a34226b8-f861-4a30-8543-93b32ce9ec9b"]
}, Open  ]],

Cell[CellGroupData[{

Cell[BoxData[
 RowBox[{"{", 
  RowBox[{
   RowBox[{
    RowBox[{"{", 
     RowBox[{"0.2", ",", "0.8"}], "}"}], ".", 
    RowBox[{"softPeq", "[", 
     RowBox[{"\[Rho]\[Rho]", ",", 
      RowBox[{"KK", " ", 
       RowBox[{"Abs", "[", "sel", "]"}]}]}], "]"}]}], ",", 
   RowBox[{
    RowBox[{"Mean", "[", 
     RowBox[{"Table", "[", 
      RowBox[{
       RowBox[{"Mean", "[", 
        RowBox[{
         RowBox[{"jl1", "\[LeftDoubleBracket]", 
          RowBox[{
           RowBox[{"-", "1"}], ",", "All", ",", "k"}], 
          "\[RightDoubleBracket]"}], "/", "KK"}], "]"}], ",", 
       RowBox[{"{", 
        RowBox[{"k", ",", "10"}], "}"}]}], "]"}], "]"}], "//", "N"}]}], 
  "}"}]], "Input",
 CellChangeTimes->{{3.83066561048144*^9, 3.8306656339643106`*^9}, {
   3.8306657558633223`*^9, 3.830665762929669*^9}, 3.834547255248856*^9},
 CellLabel->
  "In[137]:=",ExpressionUUID->"890c64a8-445b-4803-a7b0-86cbf33a4c46"],

Cell[BoxData[
 RowBox[{"{", 
  RowBox[{"0.0785173578730223`", ",", "0.07613`"}], "}"}]], "Output",
 CellChangeTimes->{{3.830665624425273*^9, 3.830665634262829*^9}, 
   3.830665763240428*^9, 3.8345472561626587`*^9},
 CellLabel->
  "Out[137]=",ExpressionUUID->"8099dd2e-9c91-4616-b6f3-9450388e8adf"]
}, Open  ]]
}, Closed]],

Cell[CellGroupData[{

Cell[TextData[{
 "Example of a metapopulation: ",
 Cell[BoxData[
  FormBox[
   RowBox[{
    RowBox[{"\[Rho]", "=", "0.2"}], ",", " ", 
    RowBox[{
     RowBox[{"K", "\[VeryThinSpace]", "s"}], "=", 
     RowBox[{"{", 
      RowBox[{"1", ",", 
       RowBox[{"-", "2"}]}], "}"}]}]}], TraditionalForm]],ExpressionUUID->
  "fe1e8ac3-5ad0-4a05-b1d2-98732e23de10"],
 ", K=50, Nm=0.02, 40 loci, 100 demes"
}], "Subsubsection",
 CellChangeTimes->{{3.8303078923202343`*^9, 3.830307918643568*^9}, {
   3.830307955154969*^9, 3.830307961934444*^9}, {3.830654422023148*^9, 
   3.830654422023218*^9}, {3.830664832374249*^9, 3.830664848300728*^9}, {
   3.8345427268035097`*^9, 3.834542731836437*^9}, {3.834543007159131*^9, 
   3.8345430226698523`*^9}, 3.834546786574321*^9, {3.834547379961359*^9, 
   3.834547382477169*^9}, {3.834572959972414*^9, 
   3.834572963748571*^9}},ExpressionUUID->"0bbaf838-adce-40ec-8bc6-\
553f9c000d7d"],

Cell[TextData[{
 "This sets up the simulation, running for ",
 Cell[BoxData[
  FormBox[
   RowBox[{"5", " ", 
    SuperscriptBox["10", "4"]}], TraditionalForm]],ExpressionUUID->
  "b08dc1e2-6280-4d10-a38b-ea296b2246a2"],
 " generations and storing every 200 generations.  The 40 loci evolve \
independently, and are in effect replicates."
}], "Text",
 CellChangeTimes->{{3.83066482850739*^9, 3.830664963696229*^9}, {
  3.834543037509121*^9, 3.8345430376688347`*^9}, {3.834547386343792*^9, 
  3.83454744144068*^9}},ExpressionUUID->"6f7750e5-a28a-4474-b7f9-\
c162b6e1a244"],

Cell[CellGroupData[{

Cell[BoxData[{
 RowBox[{
  RowBox[{"nloci", "=", "40"}], ";", 
  RowBox[{"KK", "=", "50"}], ";", 
  RowBox[{"ndemes", "=", "100"}], ";", 
  RowBox[{"\[Rho]\[Rho]", "=", "0.2"}], ";", 
  RowBox[{"Nm", "=", "0.02"}], ";", 
  RowBox[{"Tm", "=", "50000"}], ";", 
  RowBox[{"\[Delta]t", "=", "200"}], ";"}], "\[IndentingNewLine]", 
 RowBox[{
  RowBox[{"sel", "=", 
   RowBox[{"{", 
    RowBox[{"0.02", ",", 
     RowBox[{"-", "0.04"}]}], "}"}]}], ";", 
  RowBox[{"s1", "=", 
   RowBox[{"initS", "[", 
    RowBox[{"sel", ",", "\[Rho]\[Rho]", ",", "ndemes", ",", "nloci"}], 
    "]"}]}], ";"}], "\n", 
 RowBox[{
  RowBox[{"j0", "=", 
   RowBox[{"initJ", "[", 
    RowBox[{"KK", ",", "\[Rho]\[Rho]", ",", "ndemes", ",", "nloci"}], "]"}]}],
   ";"}], "\[IndentingNewLine]", 
 RowBox[{
  RowBox[{"time", "=", "0"}], ";", 
  RowBox[{"jl2", "=", 
   RowBox[{"runPD", "[", 
    RowBox[{"KK", ",", "Nm", ",", "s1", ",", 
     RowBox[{"{", 
      RowBox[{"Tm", ",", "\[Delta]t"}], "}"}], ",", "j0"}], "]"}]}], ";", 
  RowBox[{"Dimensions", "[", "jl2", "]"}]}]}], "Input",
 CellChangeTimes->{{3.830154093281001*^9, 3.830154218213541*^9}, 
   3.830154330721404*^9, 3.830154492584547*^9, {3.830308423228427*^9, 
   3.830308423705406*^9}, {3.8303084937756777`*^9, 3.830308531605321*^9}, {
   3.830308566031097*^9, 3.8303086696941967`*^9}, {3.830654586629961*^9, 
   3.830654653484466*^9}, 3.830654693097866*^9, {3.830655059178738*^9, 
   3.830655095099347*^9}, {3.83065545716803*^9, 3.830655470411381*^9}, 
   3.830655520341125*^9, 3.83065568525226*^9, {3.8306563856460342`*^9, 
   3.8306563858063793`*^9}, {3.830659621440918*^9, 3.830659654044796*^9}, {
   3.830659792834218*^9, 3.830659799216612*^9}, {3.8306608587807493`*^9, 
   3.8306608699543467`*^9}, 3.830660903850984*^9, 3.8306646646871853`*^9, {
   3.834543043903082*^9, 3.834543064385729*^9}, {3.8345431238117733`*^9, 
   3.834543124000798*^9}, {3.834546818948557*^9, 3.834546848131287*^9}, {
   3.83454741606874*^9, 3.8345474584443693`*^9}},
 CellLabel->"In[87]:=",ExpressionUUID->"a4b0dd83-ea89-4625-8d62-7d61f818fe30"],

Cell[BoxData["$Aborted"], "Output",
 CellChangeTimes->{3.8345471513663797`*^9, 3.834550412336603*^9, 
  3.834972255779089*^9},
 CellLabel->"Out[90]=",ExpressionUUID->"da450e16-5742-4756-9fa4-67edd9a7af1e"]
}, Open  ]],

Cell[BoxData[
 RowBox[{
  RowBox[{"Save", "[", 
   RowBox[{"\"\<Metapops Jul 2021 jl2\>\"", ",", "jl2"}], "]"}], 
  ";"}]], "Input",
 CellChangeTimes->{{3.834548898565692*^9, 3.834548943655641*^9}, 
   3.834573584115147*^9},ExpressionUUID->"b9451b8a-88cc-44c5-b775-\
eb24eb303636"],

Cell[CellGroupData[{

Cell[BoxData[
 RowBox[{
  RowBox[{"<<", "\"\<Metapops Jul 2021 jl2\>\""}], ";", 
  RowBox[{"Dimensions", "[", "jl2", "]"}]}]], "Input",
 CellChangeTimes->{{3.834972262052794*^9, 3.834972268031769*^9}},
 CellLabel->"In[91]:=",ExpressionUUID->"b99a7560-6b61-48e3-99e4-d983b761f3fb"],

Cell[BoxData[
 RowBox[{"{", 
  RowBox[{"251", ",", "100", ",", "40"}], "}"}]], "Output",
 CellChangeTimes->{3.834972269023036*^9},
 CellLabel->"Out[91]=",ExpressionUUID->"2a01a093-8278-471d-8b93-2c2544acfec3"]
}, Open  ]],

Cell["\<\
The top row shows the mean allele frequencies at 40 loci, and the overall \
mean (red), in the two habitats (left, right). The magenta curve shows the \
fixed state approximation, which underestimates the migration load.  The \
bottom row is similar, but shows the fraction of demes >50% instead of the \
mean allele frequency - which is closer to the  spirit of the fixed state \
approximation.  \
\>", "Text",
 CellChangeTimes->{{3.830660404516423*^9, 3.8306604093055983`*^9}, {
   3.830662173620414*^9, 3.830662211758643*^9}, {3.830662247417099*^9, 
   3.8306622544050217`*^9}, {3.830664603234476*^9, 3.8306646049766817`*^9}, {
   3.83066465065314*^9, 3.830664766125822*^9}, 3.834572980220175*^9, {
   3.834573032298051*^9, 3.834573042165893*^9}, 3.834573592289489*^9, {
   3.848300800919181*^9, 
   3.848300807207099*^9}},ExpressionUUID->"241dcca0-25d3-4ab6-873a-\
df3d87cc3f26"],

Cell[TextData[{
 "The codes that generated the figure are in the closed cells below (to open \
them,  click on cell ",
 Cell[BoxData[
  FormBox["\[Rule]", TraditionalForm]],
  FormatType->TraditionalForm,ExpressionUUID->
  "18b865b6-69d0-44d9-8c32-d5816c4b17df"],
 " cell properties \[Rule] open) "
}], "Text",
 CellChangeTimes->{{3.830660404516423*^9, 3.8306604093055983`*^9}, {
   3.830662173620414*^9, 3.830662211758643*^9}, {3.830662247417099*^9, 
   3.8306622544050217`*^9}, {3.830664603234476*^9, 3.8306646049766817`*^9}, {
   3.83066465065314*^9, 3.830664766125822*^9}, 3.834572980220175*^9, {
   3.834573032298051*^9, 3.834573042165893*^9}, 3.834573592289489*^9, {
   3.848300800919181*^9, 
   3.848300809755259*^9}},ExpressionUUID->"df7332a1-c0f7-4d21-ba03-\
0b4675ef1cda"],

Cell[CellGroupData[{

Cell[BoxData[{
 RowBox[{
  RowBox[{"tm", "=", 
   RowBox[{"Tm", "/", 
    RowBox[{"(", 
     RowBox[{"KK", "/", "Nm"}], ")"}]}]}], ";", 
  RowBox[{"ss", "=", 
   RowBox[{"softP", "[", 
    RowBox[{"\[Rho]\[Rho]", ",", 
     RowBox[{"Abs", "[", 
      RowBox[{"KK", " ", "sel"}], "]"}], ",", 
     RowBox[{"{", 
      RowBox[{"1", ",", "0"}], "}"}], ",", "tm"}], "]"}]}], ";", 
  RowBox[{"thk", "=", 
   RowBox[{"Thickness", "[", "0.01", "]"}]}], ";"}], "\[IndentingNewLine]", 
 RowBox[{"GraphicsGrid", "[", 
  RowBox[{"{", 
   RowBox[{
    RowBox[{"{", 
     RowBox[{
      RowBox[{"Show", "[", 
       RowBox[{
        RowBox[{"plotMeanP", "[", 
         RowBox[{"KK", ",", 
          RowBox[{"{", 
           RowBox[{"Tm", ",", "\[Delta]t"}], "}"}], ",", 
          RowBox[{"jl2", "\[LeftDoubleBracket]", 
           RowBox[{"All", ",", 
            RowBox[{"1", ";;", "20"}]}], "\[RightDoubleBracket]"}], ",", 
          RowBox[{"{", 
           RowBox[{"0", ",", "1"}], "}"}]}], "]"}], ",", 
        "\[IndentingNewLine]", 
        RowBox[{"Plot", "[", 
         RowBox[{
          RowBox[{
           RowBox[{"P1", "[", 
            RowBox[{"t", "/", 
             RowBox[{"(", 
              RowBox[{"KK", "/", "Nm"}], ")"}]}], "]"}], "/.", "ss"}], ",", 
          RowBox[{"{", 
           RowBox[{"t", ",", "0", ",", "Tm"}], "}"}], ",", 
          RowBox[{"PlotStyle", "\[Rule]", 
           RowBox[{"{", 
            RowBox[{"thk", ",", "Magenta"}], "}"}]}]}], "]"}]}], "]"}], ",", 
      "\[IndentingNewLine]", 
      RowBox[{"Show", "[", 
       RowBox[{
        RowBox[{"plotMeanP", "[", 
         RowBox[{"KK", ",", 
          RowBox[{"{", 
           RowBox[{"Tm", ",", "\[Delta]t"}], "}"}], ",", 
          RowBox[{"jl2", "\[LeftDoubleBracket]", 
           RowBox[{"All", ",", 
            RowBox[{
             RowBox[{"-", "80"}], ";;", 
             RowBox[{"-", "1"}]}]}], "\[RightDoubleBracket]"}], ",", 
          RowBox[{"{", 
           RowBox[{"0", ",", "0.04"}], "}"}]}], "]"}], ",", 
        "\[IndentingNewLine]", 
        RowBox[{"Plot", "[", 
         RowBox[{
          RowBox[{
           RowBox[{"P2", "[", 
            RowBox[{"t", "/", 
             RowBox[{"(", 
              RowBox[{"KK", "/", "Nm"}], ")"}]}], "]"}], "/.", "ss"}], ",", 
          RowBox[{"{", 
           RowBox[{"t", ",", "0", ",", "Tm"}], "}"}], ",", 
          RowBox[{"PlotStyle", "->", 
           RowBox[{"{", 
            RowBox[{"thk", ",", "Magenta"}], "}"}]}]}], "]"}]}], "]"}]}], 
     "}"}], ",", "\[IndentingNewLine]", 
    RowBox[{"{", 
     RowBox[{
      RowBox[{"Show", "[", 
       RowBox[{
        RowBox[{"plotFixP", "[", 
         RowBox[{"KK", ",", 
          RowBox[{"{", 
           RowBox[{"Tm", ",", "\[Delta]t"}], "}"}], ",", 
          RowBox[{"jl2", "\[LeftDoubleBracket]", 
           RowBox[{"All", ",", 
            RowBox[{"1", ";;", "20"}]}], "\[RightDoubleBracket]"}], ",", 
          RowBox[{"{", 
           RowBox[{"0", ",", "1"}], "}"}]}], "]"}], ",", 
        "\[IndentingNewLine]", 
        RowBox[{"Plot", "[", 
         RowBox[{
          RowBox[{
           RowBox[{"P1", "[", 
            RowBox[{"t", "/", 
             RowBox[{"(", 
              RowBox[{"KK", "/", "Nm"}], ")"}]}], "]"}], "/.", "ss"}], ",", 
          RowBox[{"{", 
           RowBox[{"t", ",", "0", ",", "Tm"}], "}"}], ",", 
          RowBox[{"PlotStyle", "\[Rule]", 
           RowBox[{"{", 
            RowBox[{"thk", ",", "Magenta"}], "}"}]}]}], "]"}]}], "]"}], ",", 
      "\[IndentingNewLine]", 
      RowBox[{"Show", "[", 
       RowBox[{
        RowBox[{"plotFixP", "[", 
         RowBox[{"KK", ",", 
          RowBox[{"{", 
           RowBox[{"Tm", ",", "\[Delta]t"}], "}"}], ",", 
          RowBox[{"jl2", "\[LeftDoubleBracket]", 
           RowBox[{"All", ",", 
            RowBox[{
             RowBox[{"-", "80"}], ";;", 
             RowBox[{"-", "1"}]}]}], "\[RightDoubleBracket]"}], ",", 
          RowBox[{"{", 
           RowBox[{"0", ",", "0.04"}], "}"}]}], "]"}], ",", 
        "\[IndentingNewLine]", 
        RowBox[{"Plot", "[", 
         RowBox[{
          RowBox[{
           RowBox[{"P2", "[", 
            RowBox[{"t", "/", 
             RowBox[{"(", 
              RowBox[{"KK", "/", "Nm"}], ")"}]}], "]"}], "/.", "ss"}], ",", 
          RowBox[{"{", 
           RowBox[{"t", ",", "0", ",", "Tm"}], "}"}], ",", 
          RowBox[{"PlotStyle", "->", 
           RowBox[{"{", 
            RowBox[{"thk", ",", "Magenta"}], "}"}]}]}], "]"}]}], "]"}]}], 
     "}"}]}], "}"}], "]"}]}], "Input",
 CellOpen->False,
 CellChangeTimes->{{3.830154858477602*^9, 3.830154902335144*^9}, {
   3.8301549395522947`*^9, 3.8301549741660023`*^9}, {3.830655301056719*^9, 
   3.830655427816803*^9}, {3.8306556239037523`*^9, 3.830655626791876*^9}, {
   3.830655793612259*^9, 3.830655825021193*^9}, {3.830656099878543*^9, 
   3.830656252632145*^9}, {3.8306603468425217`*^9, 3.830660382327736*^9}, {
   3.830660419103715*^9, 3.830660422001711*^9}, {3.8306604841650867`*^9, 
   3.830660512098041*^9}, 3.830660848608799*^9, {3.83066090859556*^9, 
   3.830660923496253*^9}, {3.8306610367050457`*^9, 3.830661214539701*^9}, {
   3.830661302639348*^9, 3.830661305509329*^9}, {3.830661346974366*^9, 
   3.830661356724069*^9}, {3.830661503831533*^9, 3.8306615074289637`*^9}, {
   3.830661560482978*^9, 3.830661600036255*^9}, {3.830661634078291*^9, 
   3.830661662970648*^9}, {3.830664609287272*^9, 3.8306646230079117`*^9}, {
   3.834547220411641*^9, 3.834547226789246*^9}, {3.834550445453874*^9, 
   3.8345504512404757`*^9}, 3.834570713762127*^9, {3.834572881704213*^9, 
   3.8345729135190773`*^9}},
 CellLabel->"In[92]:=",ExpressionUUID->"bf6353d1-2144-471b-98e8-9b30e0c01e02"],

Cell[BoxData[
 GraphicsBox[{{}, {{InsetBox[
      GraphicsBox[{{{{}, {{{}, {}, 
            {RGBColor[0.368417, 0.506779, 0.709798], PointSize[
              NCache[
               Rational[1, 90], 0.011111111111111112`]], AbsoluteThickness[
             1.6], LineBox[CompressedData["
1:eJxdlwtMlWUYx5kj54w5YyyZmaKhWdrSmkJz6lOi5aVE3Yg5co6sIbM8OXOo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              "]]}}, 
           {RGBColor[0.368417, 0.506779, 0.709798], PointSize[
             NCache[
              Rational[1, 90], 0.011111111111111112`]], AbsoluteThickness[
            1.6]}, {
            {RGBColor[0.368417, 0.506779, 0.709798], PointSize[
              NCache[
               Rational[1, 90], 0.011111111111111112`]], AbsoluteThickness[
             1.6]}, {}}, {
            {RGBColor[0.368417, 0.506779, 0.709798], PointSize[
              NCache[
               Rational[1, 90], 0.011111111111111112`]], AbsoluteThickness[
             1.6]}, {}}}, {{}, {}}}, {{}, {{{}, {}, 
            {RGBColor[0.368417, 0.506779, 0.709798], PointSize[
              NCache[
               Rational[1, 90], 0.011111111111111112`]], AbsoluteThickness[
             1.6], LineBox[{{1098.4848484848487`, 0.7264999999999999}, {1200.,
               0.693}, {1400., 0.651}, {1591.1392405063289`, 
              0.7264999999999999}}], LineBox[CompressedData["
1:eJxdlwtsk1UUx5tlEqIL0WWRiQJDARUwDg1sxACHDEFeMiCZi5mETDSTgFTE
OWVieMUh4RUeRkAJc7hBYBYYE8fE7tV1o9u6tuvWdl3fDyL4GCAPBe293x+T
c79kaX4595577nnejSlcu/SdJJ1ON5j4E78X1nhq19w7QuuK9l4rnRmbqRMf
HaWG9mOv1l6PaJx5jNKq5wY+TYtqbCznnFtBsb9P/GlbBPYfp9vLQscPN4c1
1ldSStLELx53BTXWnaAEdN5aFtJ4z0l6WX7gjFNUYy6+dHQE2HCacnd+9X7q
Fj/s+wHnD2hcZKB35QfOPENHmjMM64oCGt8+Q21C3Ytg41nqftpzZ+Mq6Cs7
R0M2HcjZsdqH+9SQNLcTnH6eNLux3n+ekvOGvXD2G8iraunQ1+KDfv2PnLMv
0H1HyZXxk7Ff9xPXZ1Z4Tx3n/Iskj/sd52XUc3m8nttr+JmvL7nE19MvtCJi
TXgA/ko20nAZDi/8aaRB26LCR/NdGluM9FrC29VzwZkNnPc30OuJ1dNq+uDv
Bvqj0rQgazvkBY3UYRFfP/zfSM8I99eDxzZxeVkTSfMrnRpfbUJ8wbnNlLrF
mMhQcE0zl6e3cC5tIbu4zjQH4tdCQ0899ebKV3o1nm2iJ2RAexBPE4nbmIux
P6WVhDWmBVivb6Wmm88V7G7Eekcr9YjwDoX+bDPVr9+XnpyH/UfM3B5dG+eV
CpvbUH/QP6mddjeKA93Ij3YS2ewdi/jdaOfxz7/M/Vt/mcc/w0IbZAFBvtWC
egDHLTweCzs4GxRO6+T6Sjrpxj2R8Ih/fyfqAUxdVJ643T0H8qWii98/2cp5
qpX7s0iRH7LCH2CLlUYmoutbDP/dt6K/2JG/3bR9lqgAcGE3l+/vpjEG0RER
T1M3v+9thSfYaJxsIOACG8lw3PJovMtGvsWigYGNNr5/0EZdt0TDfFAPdvps
5pTldfPAeXaaLBMW+8vsNHrbr0sujEK91tm5vqt2kttTkC+jHOif8HeuA/0R
8djsIFkOPuR3jYMSzkzcCOdFHXQ3kU3r92F/eg99f1goAM/v4fEu7aEqUf6z
IK/uodk7VidGBOT+Hp4PqU6ef7Od9Ikop1PgYic9XyAqAFzlxHyAvW4nv39K
L/fnjF6a/nDvd/rp8Ie+l56VDoW8vJfmawMK9dzL+8uQPp5v2X2IJ/JlVR+J
aZdhsKHe+3j/6OyjVuGOFchHnYvLX3IhXti/0kUfynmM9Qdd3F9mF/f3XRfN
EeVUAp7k5uuXu7n/97j5fRrd1CLSYS/Ou6HIx3s45yv8pQfzA/vrPby+fvMg
/6zoP/2UJRfgvkv7ef1tVbi2H/ftRn9S5CO8qDfwQi+Xb/Ryfxq83P6gl2S7
2Il8Shvg/pszwP1XMkAiWkkTsf7kAO9P/QoP89HHskGhn5CPn7/Ox+2t8HH/
ORV5sp/n30g/idtNWQ5/TvWTHM8B8GI/31+k7N/kpwq9qBDE55Cy/pzCFj/v
txE/v+99hYcH+H0zA3gfoj/MU+SFAZK/Osg3BOhbMX6zHrw3AiTbUw760+kA
yfJJApsU9gWU/h3g8/yxILdnQpDbnxPk9hUESbbfbfDHR0Hun11BzAPEuzLI
42lU1rsU/YMKPxLi75OxIXpSNmjw9BD9I57fhbA/L4R4gteG8B6APWUhrv+Y
wnUK20P0gWygOO9qCO9vyB8K8/fKqDCXZ4X5PM4NkyzHKZC/F+b+2Bymv8Tz
6iby8XAY/akD8ymM96ZZ444w+l8b5lUY7wvI/1Xk6RHUN3hyhOubHyHZ/mub
NH47QnL7FRPmW4TrO6Doq1a4NYL5AvYr8jsKp0Y5T4xiPlowH6PIv8savxUl
+auDv4qj+H8DvFuRV0Ux77s0bojyfuCO8nhcj/L+mxIj+Twqxf5xMa5/RowO
5oiGifVvxHg+6WP0uXhOpCMft8f4PCyP8Xy6GMP7F/3MEUN9w75rMW7vkDiv
39FxXj/ZcW7PkjjmEd4Hq+L/94v/AEe1Jro=
              "]]}}, 
           {RGBColor[0.368417, 0.506779, 0.709798], PointSize[
             NCache[
              Rational[1, 90], 0.011111111111111112`]], AbsoluteThickness[
            1.6]}, {
            {RGBColor[0.368417, 0.506779, 0.709798], PointSize[
              NCache[
               Rational[1, 90], 0.011111111111111112`]], AbsoluteThickness[
             1.6]}, {}}, {
            {RGBColor[0.368417, 0.506779, 0.709798], PointSize[
              NCache[
               Rational[1, 90], 0.011111111111111112`]], AbsoluteThickness[
             1.6]}, {}}}, {{}, {}}}, {{}, {{{}, {}, 
            {RGBColor[0.368417, 0.506779, 0.709798], PointSize[
              NCache[
               Rational[1, 90], 0.011111111111111112`]], AbsoluteThickness[
             1.6], LineBox[CompressedData["
1:eJxdl3tMlWUcx88cMWfMFWNJpkamZl4W1kxaU36laRolaiPWiDWyhq6SWRIW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              "]]}}, 
           {RGBColor[0.368417, 0.506779, 0.709798], PointSize[
             NCache[
              Rational[1, 90], 0.011111111111111112`]], AbsoluteThickness[
            1.6]}, {
            {RGBColor[0.368417, 0.506779, 0.709798], PointSize[
              NCache[
               Rational[1, 90], 0.011111111111111112`]], AbsoluteThickness[
             1.6]}, {}}, {
            {RGBColor[0.368417, 0.506779, 0.709798], PointSize[
              NCache[
               Rational[1, 90], 0.011111111111111112`]], AbsoluteThickness[
             1.6]}, {}}}, {{}, {}}}, {{}, {{{}, {}, 
            {RGBColor[0.368417, 0.506779, 0.709798], PointSize[
              NCache[
               Rational[1, 90], 0.011111111111111112`]], AbsoluteThickness[
             1.6], LineBox[{{1474.3589743589741`, 0.7325}, {1600., 0.708}, {
              1753.1250000000005`, 0.7325}}], LineBox[CompressedData["
1:eJxdlwtM1XUUx+8cMWeMmXOGpkimznxMrKW2pp6GWT5K1I1YI+fIGrmKm5kj
JTfNJuZ8NB+V6AzDQKZ0VSRFssvrcrlc8AqX5wXug/vAhVqoE620/+///9J2
zn9z7sM5v9/vnPM7j999Nj1z9fvDTCbTgPZP/f/osfaNPU6fLhjR9pM5ssik
PjpBpXf+dWfdCBucmEdXT4yb3T0ZbD1Jkb9P/9X0Jjg5n95KH5n6cknQYN8p
+lhX8BtsLqCjP6gPbDpN9XmvaUf4DD5QRMbfwQlnOFvO0tbRxa/7t3TBvl9o
1vnjtwtsHoMzLLT3u09GfWXthL3n6Nr9Nb2ncqE/eI6mRG8/nLQHbD1PLVk3
ps4ZDs65QFEpsdqWbfCnhEKuSZ4H27Bf3EUaqyu0wL+L9IH+tRpcWEqxukFg
86+IJ/TnX6JMzTpHHth0me9nv0xfKHPOuBGPMirfdDAuKgX7pV5BPFyITzns
vWZwXzmdGf/O+le8YMtv9KL+NRucdZWe07zZUI796Xf412RwlJWvz7BS/6pL
8V//cd1gp5UqHOrCYG9iBWV8ezN70Uuw71AF6ebcRvwGK+hYdYJlY0aHwWmV
uH+wtZKW6AkGnlxF6rRVl7BfThUl6xfabnB/FfIJ5ydXU4NTffCnpBrxgX5c
DSlvVu6FPdk1fD9fDf1ZYFs+bzfOX2yjW5o3a8vAhTa6q9J/KjimllbM2/3q
uhDWm2v5/btr6TM9IEP3bafhekBx/jE7999UR1+q45Yi/9bX4T69yIc63Ad4
pgP+gA84aKIKV3y3wXcdiAf2S62nn3PVBcDe8nrub4KT804nFWnVnD4S+n1O
qro3LW1/JfxZ0cD9tTSgnhD/0Y2wB/pZjTRBNxjc1Yh6H8q/azw/8wVHuTjP
dZGKVswwcIaLdo3paLy/BnxU6DtdVGLfrLUs5PMjF2nNSfsLOPE6qdt0Tao3
OP067qcO+SzYJnhQ8PQmzmmC9zWRdnlaAlYh/5tgL3igiQZVu6q2oh6auTxF
cI7gMsH9guPdpHZPsFSiftxcvkNwiRv1W2Fw2A1/LqO+WjgvE5zdQquNgja4
eEh+GvUneFQr58WtyMdCgze3kt4exxehPltpWcywGbvGQL9TrI9p4/YsFGwW
fFKwu43HI7qd8/x2esO/RZtIiM8GIT8muLGdflTjMxr6pg4uf0HwesFHOnj+
2IX8oeCZnVx/bSeXHxBcKfiu4Kke0sfHJnCqB/FHfn/joWeUe9tr0G88pD8H
7DaDb3l4PSR0cV4teGcXqem5YEStwaVC3teF/LIbPK4b8wTyFd1cf5tgi+CA
WD+6h/OSHq6f1UMDKj1TwUU9eE840e96SCsebSCg38R6ac9H+gBD//NSvlk9
EDDPN3rJyAtwvpdql6uBg/7Z6kX8h/qjj/e7CT6qU+1uNvTnCvlKwRmCt/vo
SJKyEPP+qI/08b4W9l7wkXqNxM4CO328H4d8pJeDH/JHPlLZcDgJ8qf9vF8n
+rn/S/2YJ4hfup/W6Q+URoO3+nl8Dgk+K9gm1nuFfFDwUwH0G/D0AJ8XSQHM
U8jThPzzAD2vTct702D/vgDp5dGB8wsC/Dyr4A7BAwG8H7D/k71cPrmX39+C
Xm5/ipBnCs4RnCe4rJfPz2Zxfn8vv68nglweH+TvyXlB+kf9XEiHPDlI36vn
ugP59mGQn78jiPkMzg1ifiG/SoJ4r2F9g1gfFvxYcFyI85wQfw8vC+H3BPg9
Ic8W6w+HeP4Xh9AfYF9tiOeHL8Tv90GI95dRYXqoyv0g+tuMMO+3i8OoT4fB
74b5+s1h1CfeN/uFvDDM+1eFkHcKvhPG7zvYExPh8ikR7s/CCPf/7QjvB+YI
zdEXgHdH+PvxZATzC/IrER5vd4Tnw80I76/RfVx/Yh+XzxfyVYI39P3/3v0P
gArnbQ==
              "]]}}, 
           {RGBColor[0.368417, 0.506779, 0.709798], PointSize[
             NCache[
              Rational[1, 90], 0.011111111111111112`]], AbsoluteThickness[
            1.6]}, {
            {RGBColor[0.368417, 0.506779, 0.709798], PointSize[
              NCache[
               Rational[1, 90], 0.011111111111111112`]], AbsoluteThickness[
             1.6]}, {}}, {
            {RGBColor[0.368417, 0.506779, 0.709798], PointSize[
              NCache[
               Rational[1, 90], 0.011111111111111112`]], AbsoluteThickness[
             1.6]}, {}}}, {{}, {}}}, {{}, {{{}, {}, 
            {RGBColor[0.368417, 0.506779, 0.709798], PointSize[
              NCache[
               Rational[1, 90], 0.011111111111111112`]], AbsoluteThickness[
             1.6], LineBox[CompressedData["
1:eJxd1A9M1GUYB/CbQ9eMuWLMmFM6i5xT286cQmvqY5FNsnnaRqydzhFuJ2t6
c8moyBbZgppChTmBxSQUcEinngR42XHAceAd8uf8w5/iAPlT4p9QC3JZ9977
sPZ83+322+ee3+99n/d5n99vcerebbtmGQyGh6Gfuspxd72+7qaUFx3ejIt3
2O9T1cK3014aYLuy6bclKx+rWnib47nkfO+bmIhkNuWRJc/9YKnlJt//NS22
77N+dWtcO3iE9HNswzGatfzz+T3tY9rGYqrfFBn663eer4RSn1AZsU3HKXfD
zpGOZ2bmL6VV4cE2l5HKvmQBO3iC/lyqMuL1bOW0I7wAr2eoJJX9vOdHtfNP
0dSbwyeKmm5wPlW0frV6guP201T92uAH0dXDnN8PdLfc83p87qC21c7zc9x0
hj5OVxXi+abOUOmrNff+CbBdZ+nZvukD6U52zjkyHzq6J+pTttkh84k5T36f
GuwguKKG5l773rZ2Lq9v+5FqYz+7ubV2SDuhluvFcUOdtLeOGh+ogvF+8uup
8Jga7JQL1GxUB8o2OmmRao8t7HGnjNt/oo/CBQxqZ16U89HP8v4Il7TVRS2h
6m7Yyfa5SJ1+3zTvx9RAavVDR9kFDaS0J4r3M9Ug92dxy/VdbprseiPUYuy4
Rrr8lyo455vTyPXt156YibPNTdKOJgq/PiW9fF7NdLKoKbSj69pZzby/K3x+
zVyfgHaih/Pt5vP0UHy44bu0I1u4/zlua5H3B8AJXuliL+lz7+Dzb5VOA3tb
aX/4BfFrr2iT8fw2+u6OegFate+3cX3ZKZeknZdoo2r/TLbRJ+MHfRT+fOS5
uZ98nH+j9ma/tN3Pz9dpR7dLZ4L7wXRZugwc0UEvhxuOvaZDxq3gQrAP/Ahs
6pROBRd00pfvjj2s/OOstqeTktTncX4l9/fM/exlXdIW8GGwCzwJjuuWTu7m
7/NJfj8gXg+eAMcGuH94mMHZYAd4FBxzRToJnAWuBgfBUVelE8EZ4ApwLzjy
mvQ6sA1cCg6A51yXTgCng4vB7WBDj/QL4DTwt2Av+G/wil7pHeB8sBt8H7yk
TzoF/AXYCb4NNvZLbwMfBNeAx8ELfpHeDD4AtoOHwNG/Sm8EZ4JPgfvB8wak
CbwPXAa+Co4ISi8CrwFvAVvBn4ALwefAPvAI+BH4qUFpE3gTOBX8IbgAfBrs
AQ+Ap8BPDkkvA78CtoD3gw+Dy8EucA94Evz4sHQceC04GbwXnAM+Dq4Hd4Mn
wLNvSMeC48Fm8G5wNrgI7AD7waPgf8ExI9IrwUngd8BZ4CPganALOAieBkeN
Si8HJ4K3gzPAeeAKcAO4F3wPHDkm/Rx4HfgtsA2cCy4FXwAHwLfAc8alnwYn
gLeC0//3f+jlGWA=
              "]]}}, 
           {RGBColor[0.368417, 0.506779, 0.709798], PointSize[
             NCache[
              Rational[1, 90], 0.011111111111111112`]], AbsoluteThickness[
            1.6]}, {
            {RGBColor[0.368417, 0.506779, 0.709798], PointSize[
              NCache[
               Rational[1, 90], 0.011111111111111112`]], AbsoluteThickness[
             1.6]}, {}}, {
            {RGBColor[0.368417, 0.506779, 0.709798], PointSize[
              NCache[
               Rational[1, 90], 0.011111111111111112`]], AbsoluteThickness[
             1.6]}, {}}}, {{}, {}}}, {{}, {{{}, {}, 
            {RGBColor[0.368417, 0.506779, 0.709798], PointSize[
              NCache[
               Rational[1, 90], 0.011111111111111112`]], AbsoluteThickness[
             1.6], LineBox[CompressedData["
1:eJxdlgtMlWUYx88csWbMFXNFloqGZl4m1lJcU58m2rwlaiPmyDWihqzpycpQ
yabplFqCpZWKGYYDnBoqkheyI9cDHo7nxjmcG+c7FxQTxNTyVtb3ft+ftef9
trOz3/7v9bm+o3JWL313kMFgeKD+xD//bszS/1dS/Kbds798vx+8jpbnvhJa
/BXYtJne077r0IvoeuGsl1ec7dOZimmMtkAvxn9NCYMmbHvS+7vOym4qevXt
btvoa5i/hx7Pml5jXgs9uZTrdIBU8fyBYeDUMvpgxmDPT8arWP8gznNZ54xy
2tknDgRWDpE6eXIwBWys4LqhirTlZoBLDnNOPkJPx2UOmXSiW+fqo3w+/cz3
z6smYY15CeDU49RuEV9M57vHyT7af29jPth0gu5vzK/76Bvw9pP8vBk1lKMZ
KKJz0ilSByfFZYKVUzTpxP7+iuaozpW1JHYfNAFs/IVz2mkS3rDeARvOUKsw
72Tcz3yGn7fkLF26syx6aB846xxdLJtTe+sfcHId/V31h2NRDrinjl7ILq7/
cxy4+lcqNwqLggvO0xvqao3JYPqNRm69tuT0COwfZ6KrY6c8euTZAXuauH0t
JupVR2+9hvGpFxAvuM+uC3SjonnBtKIw7C1xdj3Oo8D+9bR3j/igpzRw3t5A
6mVdBVe7dO5tIBEdgz1++KcR9gnoXCNxUhNp6XQF4wubSDP/MrDSBHtjfHoz
7gO9spk2DD32Wng99IQWvp6xBfkG3dVC6zQDgtPMXC8103Mi/OrAhlbOua2I
D6xvbiU1GNUVwBPb+P1K2khkx/7+kM632/h5sy7C/l6d6y4if3yIHwv8CX2L
heZqBgf3WOAP8MJ21BtwdTstnCYs1qnzUCsfX2ClxM9NbWVz3DoHrPSS9jkR
f5cQzy6dyy+RZv17GB9no9LG5Oo1eVhvqg3xCD3PhnwE77XBP1jfYiORDdnF
Dp0f2vj+qXZKV0c/qLLrnGMntdh+tyoR+i47dRQIh+J8zXbUB+x3187PM95B
w7WC3YF4d/Dz7XAgP7GeycHn33TQbRHuY3HfFCf3X6aT23e7k6ZrBRr+POuk
D/OEh4PIFyfPpxEuel6k93LkX4aL65td8D+4xkXfrxIeBF92kVaeByPekjpI
XUy9MHi+xIUdpJW/bcjfYx2oh9CVDmpZIAII501083xId5P2b0B8rXXzeKp0
c/v43NzeCR5arU2AP2Z6uP+NEh/0kGaeXLDLg3i06hzfST8K98cjXtI6+fz8
TtQXcGkn6gnY2gn7Yr7By/UXvRReLxIY8ZrrRb/F+b/10l/jRADBHmYvv/99
L4+PiT76VGuIsOcKHz2jFRTYu8QH+yIe6iW+7UO8w39j/eRcJDoi9Cw/r+9f
+Hk/qPPT61oDRb+57ke9GOhfAdKeJ1aMXxrg/W9LgPfLWknvCdBdUQ4bwcOC
yF+MXxgkEQ1DJqFfbwwifqFXB/G+AUeCsC/uN7SL19e5Xdw+BV3UJMrTTtz/
cBf90C8MAg50oV5j/JAQ6gN0CvH8WxPi74XyEOIP53eHSGsHs6HHKXgfgocr
/P5TFfRPzF+s8PPmKXz/TQM64mOvgvcA6stJhfdLi0KjxPA+cLekP1R4/3sq
zPXUMOo/eJ6k54R5v9sQpk+0gATvkvSjYb5fc5jXk1CYtPKb7UH9DvN8eSLC
9fERvO/Qf2dH6DPxXEzCetkR1HPwxxHer3ZE8N5BvlZE8P4CmyI8n73Sejcj
iG/oj0V5f0qJ8vozQ+JMiVdHSfs32NA/orh/q85lUeRjC/pJFPlr1tkZRf3C
+F5p/iMxxD94RAz7N+g8TeKMGOaf0XmlxJtjqPe1Ou8b0KvQnyRuj1GW3hDR
ryT93xj8sxP9qxv18JDOU7r5+PkSv9MN++ErlHi3xMckbpFYkfiexImXOU+Q
OF3ityReK3GxxJUSX5DYJ/EtiROucB4j8UyJ35TYKHGRxAclPiexS+I+ieN7
OI+UOE3iJRLn/8//AZXa+yk=
              "]]}}, 
           {RGBColor[0.368417, 0.506779, 0.709798], PointSize[
             NCache[
              Rational[1, 90], 0.011111111111111112`]], AbsoluteThickness[
            1.6]}, {
            {RGBColor[0.368417, 0.506779, 0.709798], PointSize[
              NCache[
               Rational[1, 90], 0.011111111111111112`]], AbsoluteThickness[
             1.6]}, {}}, {
            {RGBColor[0.368417, 0.506779, 0.709798], PointSize[
              NCache[
               Rational[1, 90], 0.011111111111111112`]], AbsoluteThickness[
             1.6]}, {}}}, {{}, {}}}, {{}, {{{}, {}, 
            {RGBColor[0.368417, 0.506779, 0.709798], PointSize[
              NCache[
               Rational[1, 90], 0.011111111111111112`]], AbsoluteThickness[
             1.6], LineBox[CompressedData["
1:eJxd1g1MlVUYB/A7Z6wVc8VYkqlhoWt+LKilOKc+JWqaBeJGrJFzRA1ZU2JJ
WIwNtAW5hEotFWeQBjikGyIBEl2+Lhe4fMg39wL3iw9NRMNM1GXd97z/Vs/z
boz99pxz7jnPe8553kWxeyPfnWUwGO57/7T//Lm5Xv+/m5Z99sRg+50b8H5K
qP7w64DZU7pNGdRm1Z5JxLPojdjHoleXwZSN9r+h/VfczqNUZkmuOT3vGvof
J/+Sza6P/REPzKU1jvAvvtkzjvFO06veaMnmMd3BefTl9dT1L+1E3JTPHXGG
9l9dEvJw8Sh+7yzmCycW0GKf9KMbDsGGIprZ4Tl7ssGpO+ccdb+uLWgI8ylG
f9h4nlR6dtgxvx9JTc9l0x1vpGftd9MSqtE++Cc6cVx7BnXPCJtKyZgU711C
v+7MCzweUUY3C8yvrcqCAy7ScJC2gG6s7yK9qB64sJzeU08f1vsz+R0wteRt
hEMrSL2OKNhQyeOWSv77OVUU4X0bfgcGdEdf4v0Dq6k1b2P5rb96dF+pJu/L
fX44CHHjLzRXS5enV3dKDX2w9pH+7xNh+pWK578Vt8aB9c828fnHm3h/q4nP
N7iWz+dILc/nTC3PX0wd3UvTdiTWY6qjeLWB0D+onv9+Zj3/vcl62uo7Szsi
eD8NfPyyBp6/gEZaoC0vHPNPbeTjOxupydv75V2Ih5n5fArNyE+Hbt8m0t9b
J95vE1Us/PTa9op23T1NpJ1GSzIcaqFI1QDtcy20T0vXnDa8/2Y+XpywpZni
1IHEeMtbsL5m7A/hP1qwH+uxX1q5q1tJHW8/ONDK4wetOF/wFSt13FEHVPe2
Nt7e2Ebew1+1xbdOt387j6e08/GGRJw6+HzOdFB23e3nYrIx3uxOrK9S98pO
ylfbvQL7U8RPCFs76ZVdY53P2OEHIh58mTtW+IiwWXhGeGkXqetvfhX2exeP
HxY2CU8LB3VzRwlnClcJTwov7OGOEM4QLhMeFw7opdWqoGC9W3vpO+368anF
eevl77tE2Cns10fq/7/7P0w4uY/v90Jhm7BvP/e6fvpT2123LTi/Ip4v3CPs
M8AdOkDabky5atadIOK5wu3ChkHapAaAXxjk8bhB3HfwMdHeItrfE15uQ73H
/bXTxvOZY6MfTjYEGpOQjzqbuE+El9hpuksr0HC0ncc/t2M/tOC+sdOT3ttu
RSnuuyk7qeN4F/dZ4BCfT6TwQeHyIZrSPjeqLuN+GuL1d94w8oP4tmHeP22Y
YtQFg3wYRdwt7D9CK0pP3Sgwt+reNEJqOafQP2WE14dzI7z/kIjPcZAqDzUw
OWiRKphW3UkOUulJQ/7OOHh++xyox424H508vkB4pXC4cLxwuvAJJx3bcOj9
ifvwBRG3Co8JP3Ci3uJ8zHWR+twsacL96+Ltt7jogfc0LQnBfowV8U+Ej7j4
eTgv+ptFe4cL9R75m3Hx++dxN2nFLtCI+rPUTVrrsU54gxvfG7jfYtz4XkZ8
n5uPd1i4wE3f7tG+aNDf5CYtu0W/o/+gaD8t/KiHzy/Iw+NrPfSR+gBEvY7y
4PvapHuvh9TnVDnaZ4r+ecJVHl6fuz0UpiaM+U96eD14aBT7uRr1ZhT3BeKr
RpGvDNSfUfQv0r1bOEP4pHCZcJvwuPDfwgFj9JRWrtLP6g4Z4/Gtwu8Ipwof
FS4RbhJ2Ct8V9hvnXiYcJvy2cLJwtnChcK2wTfiWsO8E92LhdcJvCicKZwnn
T5Dh/88l4R7h68I+V7ifFg4V3i6c8J//AQLtSYM=
              "]]}}, 
           {RGBColor[0.368417, 0.506779, 0.709798], PointSize[
             NCache[
              Rational[1, 90], 0.011111111111111112`]], AbsoluteThickness[
            1.6]}, {
            {RGBColor[0.368417, 0.506779, 0.709798], PointSize[
              NCache[
               Rational[1, 90], 0.011111111111111112`]], AbsoluteThickness[
             1.6]}, {}}, {
            {RGBColor[0.368417, 0.506779, 0.709798], PointSize[
              NCache[
               Rational[1, 90], 0.011111111111111112`]], AbsoluteThickness[
             1.6]}, {}}}, {{}, {}}}, {{}, {{{}, {}, 
            {RGBColor[0.368417, 0.506779, 0.709798], PointSize[
              NCache[
               Rational[1, 90], 0.011111111111111112`]], AbsoluteThickness[
             1.6], LineBox[CompressedData["
1:eJxdlw9M1VUUx98cMVfMFWNFlkiGZmoLaiqumadEyz8laiPWyDWihs6SrBgl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              "]]}}, 
           {RGBColor[0.368417, 0.506779, 0.709798], PointSize[
             NCache[
              Rational[1, 90], 0.011111111111111112`]], AbsoluteThickness[
            1.6]}, {
            {RGBColor[0.368417, 0.506779, 0.709798], PointSize[
              NCache[
               Rational[1, 90], 0.011111111111111112`]], AbsoluteThickness[
             1.6]}, {}}, {
            {RGBColor[0.368417, 0.506779, 0.709798], PointSize[
              NCache[
               Rational[1, 90], 0.011111111111111112`]], AbsoluteThickness[
             1.6]}, {}}}, {{}, {}}}, {{}, {{{}, {}, 
            {RGBColor[0.368417, 0.506779, 0.709798], PointSize[
              NCache[
               Rational[1, 90], 0.011111111111111112`]], AbsoluteThickness[
             1.6], LineBox[CompressedData["
1:eJxdl3tM1WUYx5kj5ow5c67IUtFQm+jCWopz6lNemreJ1og5co2oIbM8mZEm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              "]]}}, 
           {RGBColor[0.368417, 0.506779, 0.709798], PointSize[
             NCache[
              Rational[1, 90], 0.011111111111111112`]], AbsoluteThickness[
            1.6]}, {
            {RGBColor[0.368417, 0.506779, 0.709798], PointSize[
              NCache[
               Rational[1, 90], 0.011111111111111112`]], AbsoluteThickness[
             1.6]}, {}}, {
            {RGBColor[0.368417, 0.506779, 0.709798], PointSize[
              NCache[
               Rational[1, 90], 0.011111111111111112`]], AbsoluteThickness[
             1.6]}, {}}}, {{}, {}}}, {{}, {{{}, {}, 
            {RGBColor[0.368417, 0.506779, 0.709798], PointSize[
              NCache[
               Rational[1, 90], 0.011111111111111112`]], AbsoluteThickness[
             1.6], LineBox[CompressedData["
1:eJxdlwtMlWUYx5kj5oyxYi6ZUyRDZmoTayquqU8TLU0TqRFrxBpZO7oWZ6SE
Sm5eWlJLMTXzlkkY6JBQkRTJDrfDAQ5w7nDgwPnO4dzMayLlZVrf5W/b834b
O/vxvJfn/T+X7/2ez8vP/GhMVFTUQ/lP+eXP7cXa7zqqKdDtvVF8C7yJ3lv7
qnf1t2DDdsp7JntBrekm7CV0s3jx3Nz6GxrTHpry5bU1FxPBhu9osroAWDpA
L+bsaRqdfh3zD9GmqylzxlaBk47S4UPKcxXrHaexVZPkFa5pnHqCPlafP7F+
GcnOyg6AM8qpbuSRo+gqWDpJ4Yen/rKtAusr6IWB+1vXNzzZ/xTn0tO0cFzv
z/qFOF9SFfYD15zh56Ff+fl1NaRTHcL41LP0zvDJIy1JWP/eWcq8mCgrBDac
oy3jq1/3bQbvOk87DB0nltbhvBm1FDtm5lfPueF/wgWqNRVeOT4RdukCfS7T
7MGIxpV1XD/9b5zTLtIbvs3yjuCoS7TtwJJvPgmHNTZdIu3/WK+0nnP2ZZKT
4eCn8Rif1EANG/YlRGeFNI40kGLdYfBDr98RD3DRFcqtXy4faRj6/cE52sDH
6wzUZVaegMZmA+IFTm2EfuD9jdQ8Ol3OMB/0bqR2Ra7Z4Jwmsk5VFpCgfxN9
pgZsUOPkZvpCCedyD+LRTD3/vC1HEHy9GfnRj/i00C9ydGsK+jSubaG31AIB
J7RCf7fGxQJLrfSTHL3kGHC6kc+vNPLxsW2c9QI72uh2hfHN+SXgNBP9rcgx
ivWOmrg9qp3u2FbJO4LXttMyNQBgUzvdU47fgvmzOuioclwd7KUdfP+7Amd3
cm7oRDyhZ5IZ+YV47DSTGs7xQ8gnM+oXeq/solfUZwD51cXXG99N5XolQvC3
qJvUdPdhvqebx5d6kA/g8h7UN/Ih2gL/kT/zLNAPrLOgHpG/hy1kV+Rc8CRf
LTRXTXDYH1uo5LUPgpap4FQrqe1vEvI9z8rX328ltbyToYfRStFZcS+dO+ZF
flu5fjNsFK82EIzPscEfnG+3jeTJtyqM0M9g4/G8Y6OypUoCQL9kO9ZzaZxl
Rz8E77JDL6fG9XbkiwX1Yke/sGuc6EA9YnyGA/0D62134LzgWgflqw5gfMjB
8ynBCT1xnhVOkpuZnDGId7ET+uA81U6h/pzoz7DHu3h9pLv4+EIX16PSRY1K
ux6Bf/0u9D8b6rUX+0OPRb30WO5uKXPAesFeJrCjF+t3aRzTRz8oy3dYUd99
NC1G6eBmjdf3oX7bUe999OMt5UDg7j5aob5QwFFu1D/4ZTefv9ZNytu+8EqP
xt+70e/gn8kNfeDPAzfqE/Ge1Y/4gHP7SW52ssPg0n4+vkngu/00wd0td2Do
mzLA7dkDpLp3HHp/PcD3axD45gDuCxif5EF/AGd6+Po7Ba7z8PNHPKhv2CcO
oj6h18pB2qikdxzit1Ww1wzyePsHSb1uHexGPxvi+i8b4uOLhlA/GH9asHuG
SL0+eTE/zsvt5KW7yus2BfEr8FKr0g72Qu9yL69Pl5frES2h3qDfZInb5wm8
WuLx0An2bRLvF4cl3BeR3+cl5Bvy0yyR+rqobtM4KNgfS7hPGDWe4OP5nurj
45cLnOfj628R7PsFPuPDfRBs9PH68/p4fd0T5j/r5zzDj/e3SeMlflKvPxua
0d/90A+8UeDdAlcIbPCjv7Zq7Pajv0GvO4I/Tw9zThZ44TC+DzA/S7DnC7xL
4BMC1w/zeNmHef+6Lox/KsA5McD1ni/YMwReF8D9C3pvF+xHBK4NkFNp52OR
n10B7m9IGP9vgNTrR2wT3l9BHo85QR7fFUHqVNr/oxaNPwzyfCwOcj0OBPl+
1UGeP22CXRLm3xfs8SHOMwVOD+H+0qHx+yGud6Fg3yPMrxS4MYR+2on3aYge
KHLsg/8jIVJ/n/Sv2DDue+BpYUpXGxL62aIw72/vhkm9vo+Dfvow97dE4LIw
3/9ymPvrEPhGGN8zWD8mwvWdEuHj0yL43kZ/XhPh51sf+b9//wcrFF8l
              
              "]]}}, 
           {RGBColor[0.368417, 0.506779, 0.709798], PointSize[
             NCache[
              Rational[1, 90], 0.011111111111111112`]], AbsoluteThickness[
            1.6]}, {
            {RGBColor[0.368417, 0.506779, 0.709798], PointSize[
              NCache[
               Rational[1, 90], 0.011111111111111112`]], AbsoluteThickness[
             1.6]}, {}}, {
            {RGBColor[0.368417, 0.506779, 0.709798], PointSize[
              NCache[
               Rational[1, 90], 0.011111111111111112`]], AbsoluteThickness[
             1.6]}, {}}}, {{}, {}}}, {{}, {{{}, {}, 
            {RGBColor[0.368417, 0.506779, 0.709798], PointSize[
              NCache[
               Rational[1, 90], 0.011111111111111112`]], AbsoluteThickness[
             1.6], LineBox[CompressedData["
1:eJxdlg1MlWUUx+8YOWfMFWNFlIimVpITawmtqcdpH34lWjPWyDmyhs7y5pJp
MpofTcgpWJoTMRMx0CndFE2R7ILIlxe83E/u5V7ue7+vKWpqEzWt93nf/207
790c+3me93nOc87/OeeMKVi9+JMEnU73QP4n/vLfzRnq3xWUUv+2/6uU6+D1
9KnyAxs30QZlwTXYy6jbJH5gKqcRzkP6aSOuYv139Mi27sqEKbBLu6lGtjoP
xb/fS+tl6/Bj4Iwqunz3veDhffH9DvD9sw5S79j+eyUrwcZqGj9s4+5Z28C5
NTTZO07+H5wvHablb/gWbt/zp8r6Ws66I/Ss8sEVlSuOcs44Rt+nJi4ZOQnr
DcdpWdgsewCmX6i56+Cbp29jfaGBrAsKnsh7PQZ/f0X8IioPadh4AvcLqVx6
knK37/k8eTM4twHxAKeeoiGBrWDpFN2sbZuXXeZXue404gm7/jean102c1kY
nHOGog+O/GVZgPN1Z2nGa0sb5ySBO85y/yoaSb5MQ0cROO8cKdcvAWc08fUx
DRt+p6YvRQTB685zO/2B+IITjXx9oZGSNxvlCINNGntWM21bJW4UUHlXM4nb
mscGEe9m6BGc3wI9Ih7GFrpfslLeEjzuAo936QWen2sazm0lu9huOLihlZ4X
8myK5+si7RwslkMMf4sv8vtKGvvsNnpGmE+Ekc82ft+kdhr1oVAw7Pp2rgdb
O/8+p4MuZhjWFO4EV8UZetF1cv0s70Q8JOihE/oBv9xFlXvFD+sruqhQuQDi
f6eLxyfvEt4b/G+6hPxEoR8T/byvVfYI67eYSEmXE/mKmXg853fTnYcigTjf
0M3zndJDryo/8LoeEupOyAR7NHa6zPVTc5neF+HMwHmJZh6vqWZ+/0IzfSHK
mR5caabOovMH0iaDTWZ6Kb+85e8XEb9HZuQH9qxeHv+CXr7/Lo29rZd+ShMF
CjzUy8+faOHf51soIXPrU64en8o7LDT82HNCQdC/hUZ/c3XRmXSvyrcsVCXS
UejCe7DSLYsoaOAlVuwPLrUif30qN1pJCfdWB96LlZTycd6pcrqN2ucJQdnx
fmzQN9ZvsqH/gBtsVCeuPxP7R2zQIzjVjvjAn7l27l+xHfH3qFxvR78AS3bo
rV/lZAf0C/tsB53Yf0M+AfEqcpC4zYE0cJ2DhDoGi8FuB70wRUQY+U5y8vxN
d/L86DX2ao3d5uR6H9bH7TkaXtnH9Vql4Z4+rhedi4Qa99+A/6+4uD6Wu/j9
ftCs79DwfRe9K9pfQ7xeuJF/2Je6eb4q3DxfLW4S2VkVRT7uuHk+JvTT16I8
pYLz+qEn6PfbfrwvcFN8Pfy53s/vn+GBHmBf7OHx3OIhNU6wn9ZwzIP6D3/S
vKSU5+2473wvX1/iJTW8sBu8tFZpCDgv4OX5Thkgxd1pqE9vDZDSrhPi9W0A
+gQfHaBqeRp5aMN5ngES6s8vx/cjffSO/LrkJ4b65+P1cI0P+gbX+Hh9dPhI
Ga9mwZ4o0T9inChAvRwlcf+mSny/hZKmfkqkpGs/4rFRIuX514MrJfpMGViQ
z5MSj6dJQn/H+rCEfoF8PJJIKX93oaen/VxPWRqe48d8CS7Q2Df4MR+Ad/n5
fY77+fltfuQX/vv8XL9DfszT4CcD/PuJAZqkJBj+zwqg3+P++QFStktEftYG
+DywI4B4gWsDfN4xBvi86Aqgf2FeuKXZ7/Eg4ol8jgti3oV9WpDPW0uCdCZd
NBj4tzrI9VEaJHkz+QTwwSDXY2OQlHZswPfWICUpDQ18Lcj191iIlPHZCHt6
CPMjODvE/csN8fNWhNCPsH5TiJ+3L8Tz3aCxd4f4vBEJ0XUx3jVi/b+a81PD
qBfgKWE+78wN04/ieWcjHx+Hef6Kw5jfcf7uMKnPG1wf5v62h3l9ljT2e2E+
XyRHaIzSALA+M8Lf5+wIfx8fabhIw+UR3n/rNPbmCH9f7gju51b5doTPE0lR
6BPzwPgo3296FPoGf6Cx66P8vZVFeb+vjpJODZTK56KYZwfQn6OkjBf5WD8Y
JaUd1sI+LMbr/egYKeHvgD0nxvdfFNP089j/88F/Fq+EWg==
              "]]}}, 
           {RGBColor[0.368417, 0.506779, 0.709798], PointSize[
             NCache[
              Rational[1, 90], 0.011111111111111112`]], AbsoluteThickness[
            1.6]}, {
            {RGBColor[0.368417, 0.506779, 0.709798], PointSize[
              NCache[
               Rational[1, 90], 0.011111111111111112`]], AbsoluteThickness[
             1.6]}, {}}, {
            {RGBColor[0.368417, 0.506779, 0.709798], PointSize[
              NCache[
               Rational[1, 90], 0.011111111111111112`]], AbsoluteThickness[
             1.6]}, {}}}, {{}, {}}}, {{}, {{{}, {}, 
            {RGBColor[0.368417, 0.506779, 0.709798], PointSize[
              NCache[
               Rational[1, 90], 0.011111111111111112`]], AbsoluteThickness[
             1.6], LineBox[CompressedData["
1:eJxd1w1M1HUYB/AbI9aMuXIuLytCI9u0FtYUmlOeJlpa6ikbMUeuETV0LS9T
Rko2zBbUfEupVJqDcKJTQiRSJDre3w487o6DO96OO95KQFM3Uaf1//9/31bP
89/Y7XPP7/33/H7/Y07K1g3vh5hMpnvan/7Jn+tx6nMzLdpUsSo85Br8KR02
hyZOf3FS2baHPjAe2JRDO4wCE8p0gBY+fPapjalXUf5b6pjbc2f3lnFlfy49
q7MSNh2l8JAFXz3u/VM5Mo/a7PqDOJ2g540G4eh8uqvV3n4YthXQF7aW/BXl
6M9SSNO6frIunQb7T9IrxgNbT1Hw5PG6yBL0ZzpN2uRKf7w2qnzwDP3w0Qyt
yWGM5yzmg3jJOcrKXf7Nh6Mw/UyqnTHltBLamLpkYN0+xKPPo78R5anzNJWg
fzOE8ZfSo0mvljWlI559AfNH3FJGa1P0ErD5Fx73CxeVU8GK8pv33bD1V+7Y
i/RZnL7DsOkS9g/zbbpEk5l6AfhgBa+fdBnrD0dW8v7HKrHeQazXb/TusEPL
gIByRhWP0+9kpNsCONTGnWbj5e020har6sRsOLqannypLyosa1D5SDUdO6o/
8JRwcg32ZwDrX0NG+rXDUbXYTz/2o5Y+STs0kRmH+uO1tGtm8euDOxG31CF/
UL+sjoztrILN9XTrvjvjj3mon1lPHy/VMxT219P1Uw1vxuTA8Q18PkUNOC/o
L7yR6iNLtqUdQtzaSHl1+hewu5HPN7aJO6+J1zc10xuDO/UZKac28/JNzXx8
L7Tw9TrYwud7qwX50It8aaWLEV9eXX+xX7mylWZ5228nBPuQP3bST9eSAdTf
a+frP2ZHvqK9t9p4fyVtpGejORTtz2ynz40vUD6jnY+ntx3nDeXpCubrVS68
QoVWfYO6kY8O7Fen8mIHGd0lepCfDjLSYxF8zIH5obxdxB84aI6+/BNu5G8H
8tulnCJ8pINicl7TjpBTuUHEpzpwX8PznTye7KTWfOMAK+930kpdGZivzcnn
f8PJ1yvKxZ3o4vuT7eLrXeHi7Y27eH8Rbh63CO9x4/6Fy9wYP9ofceP8weZO
Mo5Lbo/y6k7eXmYn3ldY/2Jhv/AMD9/feA9Z9n2vjQj5kO4h7fLQvkB/RR7s
j0/Z58H9iPLhXbg/4WVdvH1rFz2hv15LkS8FXTx/3MJh3Xx/Y4W3COd18/xo
7yZjuHNhkxfvJ+TXy15eP9XL63/npdF7p/9yrkH5JlH+rhf3SQfuCx/2v1l5
k4/02+N2Qi3uDx/qwzUifsuH9Ybn9fDyST3or1r5axGvFJ4Ujuzl3iC8V7hc
eEx4dh/y7xLuK+HdwiXCAeGZ/bRBXaDKK/t5PKMf+YX4GRHvFZ4+wE0DuI8q
lbeJeKGwRzjUz/20n+/XYj9fn3UinuYn4/W2Hc4S8WPCF0R7dhEfFvEHftz3
VcqzBvl4o4VXCacI7xI+InxOuEF4YJCMT5MN9/cgH+9jAe75AdJ+bGonrkZ5
uYgnB/j8dwTQH87bfuFTwjZhr/CNAD+/jwR5PCrIx7NUODHIx7c1yNcjWzhf
uCJIN5xrtF/AsCtIq41/GOBxUf6hIe6IIZQ/rRzzbxy2CG8ewv1dhPfREN4/
hcrHRfky4TbhEeG/hc3D3AuFVwu/J5wpnCtcLNwo7B8m0/+fO8IzRrgXCMcL
vyOcLnxAuEi4WtgnfFM4fJT7OeFlwm8LW4VzhAuELwu7hSeEw8a4nxGOFV4v
vOU//wOtpPY8
              "]]}}, 
           {RGBColor[0.368417, 0.506779, 0.709798], PointSize[
             NCache[
              Rational[1, 90], 0.011111111111111112`]], AbsoluteThickness[
            1.6]}, {
            {RGBColor[0.368417, 0.506779, 0.709798], PointSize[
              NCache[
               Rational[1, 90], 0.011111111111111112`]], AbsoluteThickness[
             1.6]}, {}}, {
            {RGBColor[0.368417, 0.506779, 0.709798], PointSize[
              NCache[
               Rational[1, 90], 0.011111111111111112`]], AbsoluteThickness[
             1.6]}, {}}}, {{}, {}}}, {{}, {{{}, {}, 
            {RGBColor[0.368417, 0.506779, 0.709798], PointSize[
              NCache[
               Rational[1, 90], 0.011111111111111112`]], AbsoluteThickness[
             1.6], LineBox[CompressedData["
1:eJxdl3tM1WUYx88cOVfMGWNJTg0N7aJOrKk4pzwmaZomWiPWyDmyRqySrIyS
bF6aWEtpeUnFnCgTndJRkRTJDhe5HuAcOHA4N87v3I9Ls4QWWlrnfX9f/3je
33Z29tnzvO/73H/vb1LuhjVvjzAYDEOxn/jPX3frh3GjDtDy+BHTdj4WSTfI
5yD9cbLp5bm7Qjonl1Kg/HBjstGvMx2l5+UT0Dn1GI11dP79asCns6mMdi1a
F7JMhjzzBFW1bLp6dBxYK6drycaNed9Bv+Ak/XhLHAg2nKJJQnxT07nkNOyB
PPkMzZMbOnU2nqVZo86Mf2O9C/b9RN5V3x74IAGcZ6TPrk+Nqbhh7znqMIsH
PHyOy03n6dBB8Th0Lr5AXTHvyg9DnlnF9ZMu0qcx72Z6wNpFbk9FNT3purMl
vxbygp/pmZw99X89DU67xOWGy9y+lsuUPnttzbJ4+FtSQyO37lv8zXtenbOv
UM/K3DHZ8xCv5Frkw6NztJbvZ/yFXhDpccG/wqtcTr/SdlPbsRerYX+ciezH
CxY8bH8QTxP1FooAQN9sIhmO8bAvtQ75xfl762hJ9eA9WyHyN1xH8vg7Azrn
1JOI1nwv/DHV0/kjoiDAKQ0kqtPRCS5uoGGRjkb4e6OB9LiBMxs5VzXy+CZd
oykygOCia1yuKZzRxPNd0cTl8c30lEz4g/w2kwx/OeJla6bmWPUuWod4pLXw
eiptUfLfSu2x6A/eA69vpZd8nydWLkW+WlpJVPd2E+I9vY2+zK/9+Psk6Je0
8XwOtXH7s9uRD+xX207/nvqze2VuP+rHTBNEOlb16rzDTLFmLEqf3Yd6MlOC
LBDwig56Rz5gYwcJa+KywImdXF7YyfdzK3Lqwnzp0flEF830pMQyBo6z0FDM
+utTYf8cC49fnoXXzyELie4ZMQ1stlDlUhFQ8H2FU60kx6ED9Zlr5fW010of
SQdQz01WissaPeP8EawftpI8bifWP9vN85PTzfOzW2GTwre7aXOisBCc0oN+
B2f1cP1ihWsUvqHwRBv3L9OGeYz4blO4yoZ5DA7b+LxM6uX1uryXykQ521Bf
Rb28vip7ef41hRP6+P4Zfeh/7Lepj0obxcCBvELRd/bx/eLtvH4X2rm8wE5y
nKeAy+y0PzZtI/9Y0c92EhRrGZ1H9vN6TetHPdp0zu/n+5cq3NmP/oS+wcHl
zzl4v653cH/3O7i/LQ7eH3cV/elOvt9aJ89viZPnt97J4zXkpAwZAMinuvj5
2S6+/mtFXuvi9vzu4v2b7Obr17i5vTsUebWb7x91U7a8INh1Hufh+is8XH+L
Ijd66BXRXlWoL7+HxydxgOsvGeD7FQ7w9acVuXuA53e0l8ZIgx/MPy9tkAFH
f2z0ov9RHye8PB99Xn4/iNPodrcYEDhvgkZyPN1CPOZodHeLGEiwb5XG7cnT
+HzeqsgPaTx/FzTun1nj/RnSeP7uazyeY33c3lQfly/zUZ24jgwiHrk+3p+b
fdy+vT7c/9CPZ30k/w0WzGsf3RftMQvs9eH+0YX5reg/6ifrZFGgZsxzP/xt
1Xmxwjl+zIMGnT9ReLfCJ/0k3pajZ9Rj/vthP+QORf+2H/MH+o8EuDwlgPdP
k84LAty+rAD3d4PCxQofC6DeMf9qArjfIR89AV4vNwJ4P0L+UJDktFyJeTkx
yOfl3CDyjf0zg3g/dOj8bpDnY5vCh4OYn8hPVRDfH9i/QzkvHKQPY7fZ4wWw
7z9FnhTi9TRL4eUh7v9bIXpcXgDARSF6XzoM3qesr1S4OcTrWQtx+++E+P0n
IcztnRZG/yO+GWG+/s0wZcoLI+K1Kcz7Y4+iX6HI68LoX9SPM8zraVDh+AjJ
z5/5qJ8pEZ6vhRF6TX5Qgl+P0BfSAeSvQNHfpXBZBP3bovOVCO8HW4T3w02F
R0ZpzaWJX/22GuufiHL706J4f8D+1VGSn1uRdrzPo7jvdaX/D191Tiw=
              
              "]]}}, 
           {RGBColor[0.368417, 0.506779, 0.709798], PointSize[
             NCache[
              Rational[1, 90], 0.011111111111111112`]], AbsoluteThickness[
            1.6]}, {
            {RGBColor[0.368417, 0.506779, 0.709798], PointSize[
              NCache[
               Rational[1, 90], 0.011111111111111112`]], AbsoluteThickness[
             1.6]}, {}}, {
            {RGBColor[0.368417, 0.506779, 0.709798], PointSize[
              NCache[
               Rational[1, 90], 0.011111111111111112`]], AbsoluteThickness[
             1.6]}, {}}}, {{}, {}}}, {{}, {{{}, {}, 
            {RGBColor[0.368417, 0.506779, 0.709798], PointSize[
              NCache[
               Rational[1, 90], 0.011111111111111112`]], AbsoluteThickness[
             1.6], LineBox[CompressedData["
1:eJxd1A9MlHUYB/Abu1gzxoq5upzZ2dA1sYU1hebQp0ltmg3SjVgj1ojayVrc
WBItxia6BTWFCmoCxSAMcGCnniR/opd/xwnHcXAEgtidKH9smIa20Ip63/s9
rT3f33a7fe553/f3/J7nuXd9Rva+t8JMJtOf+sf4luvWTvV9gEaeuHS3IGuR
/QE953Tndlb/oqwV0huzPv0KtqlYmkqoae1rmdsD83z9Z3T0y3ejDmtzysFy
2h5I0n9im47T26HFtlZJUzVd37jl/qa17Ngasn16I3/nVrZWS381/jb6csY1
5eQ6Slg18Y094b/9TlB62+6IsJiryvZ6zneG92+k0OWrOF56kp4NLba1ibaG
HsB2NFNJ9+9PppXw/fQddQ3UvNBy+4qyzUHvd1avefpykPM9TWof9vJpOvi5
xZwSyddrZ6jiuLHYRWelk50UFvPRw5Ne3t9yjgz9sZ8dPEfrHTl6Sfj8DS3U
8Z6xAZ/f/j0NeYzF8fjzNKzffKKSbWqV9XO3yvqXtlGo3Ons1HboV4d83kIH
HdaMgnD/HT/wea4r53XSkr7bg6ls+pEGjfL9vaBs1uhWveuluGKO2zQZ92hc
71mub5fsd1kXbQg/VL7rE85nuUvml9Yt66F1kzGtSUe5ntE9lBwaWI4X9ZCe
rP4X4H4v9kB/eunbyl6rI4f76+yVcUufdH4fz1uA+9fH88lOdFFK5FNnvrrJ
bnBxfEI5op/nf5z720/Gad+Z9yuP9VNUqAEcj3dzv9hVYNMFzm9SORPsBm8e
4P6wSwdoZSxP/4teVL4zIJ+fOijdMcjzybZ6eL5GlY94+P0xzPPkIZWnT3nv
kLRjiL6+aSR0QXm1l7JDBejjefOS3ny9Qd3K016uVzvP3zCfr1W5Dmz28fug
R3kb2OajuOLn9VcKP7/CJ+/3+Hje2SsQjx2RzgCXjdC9giy9ZOeVXRBfHqFH
zcbENCtvGuV4I887+BhYAy+Bo/3SKeAiP+dnU27zc394LYLXjUkngwvBTvAc
2PKT9B5wPvgUOAiOGpdOBOeCG8BT4IgJ6R1gO7gWPAYOvygdD84CV4G9YNOk
9DPgTPAXYDf4HnjzlHQ6uBTcDb4D3nhJOhX8MbgD/CvYOi29D3wE3AJeAK+5
LL0XXAB2gGfAq3+WfhGcBz4JngZHBqQJnAOuA4+DzUHpx8DbwElgG/gQuAJ8
FuwBz4JXwI9ckY4F7wZngD8El4GbwS5wALwMfmhGehN4FzgNfBB8DFwP1sCT
4CXwA1elo8EJ4BRwNrgIXANuA/vBi+D7rkmvA8eBk8EHwIXgSrATPASeA/8D
tsxKbwHvAb8JzgeXg0+B+8FB8F1w1Jx0DDgR/Do4F1wCbgB3gafAt8ER89Ib
wDvAr4Lt4GJwLbgdPAa+AQ5fkH4cHA9+BZz1v/8F9LYgMg==
              "]]}}, 
           {RGBColor[0.368417, 0.506779, 0.709798], PointSize[
             NCache[
              Rational[1, 90], 0.011111111111111112`]], AbsoluteThickness[
            1.6]}, {
            {RGBColor[0.368417, 0.506779, 0.709798], PointSize[
              NCache[
               Rational[1, 90], 0.011111111111111112`]], AbsoluteThickness[
             1.6]}, {}}, {
            {RGBColor[0.368417, 0.506779, 0.709798], PointSize[
              NCache[
               Rational[1, 90], 0.011111111111111112`]], AbsoluteThickness[
             1.6]}, {}}}, {{}, {}}}, {{}, {{{}, {}, 
            {RGBColor[0.368417, 0.506779, 0.709798], PointSize[
              NCache[
               Rational[1, 90], 0.011111111111111112`]], AbsoluteThickness[
             1.6], LineBox[CompressedData["
1:eJxdlw1M1GUcx2+MHCvmjLEkV0iG5rQm1lScU39NtEmWaI1YI+eIGjpLcsow
mc23hbnCSm0qzlRMdGqoSIpkB8irx3F33HHcC9z/3o+J5muJ9vb/P/8vbb/n
v7nbx9/z/J7f83t9eKFg7fKP4gwGw2P1n/bLv9vz9d9VdP9ve+ngpJvgjbRr
TfTxyTu3dDZupc/mPuk8Vjwi30lZYgGYKkgVqituYP139NfJO7a3CoZ0VvbS
+B03ll1KHcT+/VR5La1mXRE4rZIzHaafDmr/EdM54wjdVbWNyQtD/1FaUb84
MW5qUOecKqxXcN5x+kQz39avc/EJ0s+F3HCS8+5TnNNOc645w5l+5lxUQ6ef
e79wjs8He89x+cNzdClVc8AA7D9PuaNfOX/od6wvv0AO1fvTE7y4Ty31p4/a
sneBR+eUi9Rl0j7IlYuIj1vn6jqaqC3fBXnxLxQ39ctnXGboz7xEte0lVw+P
AxsuU35F04PJ+eD2y9Shiaf54Y96bn/eFW5vWgPlzdY0gmMNkr9+JWHOGshL
r/L99Bu9ND1BdRnsjTfSx+KDf4qM/L4miTMauf49jVz/w0Y6sF/7cJ/8Jm6v
sYnbm97MubyZNiWffcP/Oc4bapbicw36XTrXXiNx/IlexKuF3g0eVzOyT+ey
FspOFBFB/Fr4/qxWelvN7tm1WF/dSi96hjevbrDrnNhGvqVf//BpUg/i20av
iQ9sl+SZ7VxeKbGhg769WTZ/xgqbzoUdXN7egXp36PxyJ+KD++3upGfjNY9D
fl+S512nRXX31I6C+zVcx33gvzQTv+92E+Vo5m8Dx0xUpbWTY+AlXah3J/Kr
i7r/fEf1MPQlm3l+lJp5fnvN9OO4aWpJIR+om8e7SuJ4C+eZFtqohf809BdZ
4C/U5wEL/TFZOxH2mizcH/9YUP/gDCttM3YeWVgHfxdYUe/Xkc9WOqW1zzHt
Ordaad8CreI7kN9W5A94io0eqd5d/z3W59vQj7p1/saG+1iQ/zYaIwrCrPNd
G49/eg+pylLic2Fvbg+/T7nE9RIP9SA+yN9UO49Pjp3n/1aJayWO2EmrrtY3
Ef8UB6+nbAfPrzIHj9dZB89HxUEJwkHQl9TL7c+SuKSXVguHgKt7aWXYMsEz
DHZL6xOdvH7nOUmktxH1Vuzk6486Sb8O2O6k2+ptZ+2EvaP6MJ/BmX30hTAI
91vdx/1b2UfWCZoBYHMf+gPy1eDCPMZ8fNVFc8QCzJNCF58n+1wk2lkN5O0u
nh+PXFK/cPP7rXBTkkj4kf7hpjb1dq+vxPomN4l2mwz5fTcdXagFDPU0ycPP
y/PQBg1HY/9XHn5+g4dU5WqEkM+3PFQkGh72p3m5vuVeHs/tXm5/ncQxL7/P
uH5eP0sk3tzP19f0c30BiZMHSJvG/engRQNcXjpAYvxFof/UANfvldaP9nEm
H/ID+bnOx/tTlY/r6/Xx+8QrNLRM22HV+XmFZgmHI79nKqhfyJcqfH+RgvyG
fIuC9x/4gMLr5YLC7TUp1PxAa7iId1iR+q3EY/001mVWOxLWZ/h5PS/2c/sK
/CR+R/rlJj/vp3sk+RlJ3iqxT9L/0M/n9dMBzD/omxIg1RlqxmL/ggA/Lz+A
9y54QwDvm5F+H+D+OxHAexFsDPD6cAVQ/5DfDZB4nhVC/lSQn58eJDH+D+G8
uUHMa8hzg9yetUHkK+ZbeZDPryMS10vcE+TzbyiIeYt590SIr08NkWj3g606
zwqhn2B9TogatfF7r0vnVSGaIR4YsG9rCO89k84HQ/z+tSF+vy5JHgmhPyNf
/w3x+KeEOU8Po7/C/9lhXt8fhkm06x3gsjCpzVLtmFi/N8zPPytxm8SKdP5w
mMRzqQL6kiIkxtd6yKdG8D4BZ0V4Pn0Q4fpKIjz/KiL8/GqJGyN4r8Gfbkl+
L8LzLTGK9yPkE6M8HvOiPB/ek7g4ivcAeGcUf0+0YR5L669IbJf4psSjYtz+
8THeDzIl+bIY/NWJeR77/z7/AYDPGkc=
              "]]}}, 
           {RGBColor[0.368417, 0.506779, 0.709798], PointSize[
             NCache[
              Rational[1, 90], 0.011111111111111112`]], AbsoluteThickness[
            1.6]}, {
            {RGBColor[0.368417, 0.506779, 0.709798], PointSize[
              NCache[
               Rational[1, 90], 0.011111111111111112`]], AbsoluteThickness[
             1.6]}, {}}, {
            {RGBColor[0.368417, 0.506779, 0.709798], PointSize[
              NCache[
               Rational[1, 90], 0.011111111111111112`]], AbsoluteThickness[
             1.6]}, {}}}, {{}, {}}}, {{}, {{{}, {}, 
            {RGBColor[0.368417, 0.506779, 0.709798], PointSize[
              NCache[
               Rational[1, 90], 0.011111111111111112`]], AbsoluteThickness[
             1.6], LineBox[CompressedData["
1:eJxdlw1MlHUcx2+MWCvmjLlklngVmalNrPnSnPprouVbojZijpwjashKmSnD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              "]]}}, 
           {RGBColor[0.368417, 0.506779, 0.709798], PointSize[
             NCache[
              Rational[1, 90], 0.011111111111111112`]], AbsoluteThickness[
            1.6]}, {
            {RGBColor[0.368417, 0.506779, 0.709798], PointSize[
              NCache[
               Rational[1, 90], 0.011111111111111112`]], AbsoluteThickness[
             1.6]}, {}}, {
            {RGBColor[0.368417, 0.506779, 0.709798], PointSize[
              NCache[
               Rational[1, 90], 0.011111111111111112`]], AbsoluteThickness[
             1.6]}, {}}}, {{}, {}}}, {{}, {{{}, {}, 
            {RGBColor[0.368417, 0.506779, 0.709798], PointSize[
              NCache[
               Rational[1, 90], 0.011111111111111112`]], AbsoluteThickness[
             1.6], LineBox[CompressedData["
1:eJxdlwtM1XUUx++csVbOFWNJ5oOMrPmYWFNpTj0mab4mWjPmyDmydmWl5NQw
yU3NCbUUSyqVZhoGOiVUJEWiC8hDBbwvLtwX/O/7kvjWwkzr/n7/r23n99/Y
3Ydzzu/8fuec3/mf//NZa5a8P8BgMNyP/Ylf/tyYof+uorE7nnG2/3UdvJH6
Fp8Zsf3KVZ1NW+kD+VyDvIAz7aLnJniT47Y80v+ay7Ui+n51/DbTRcgNe2nw
+JM/XC/9Q+ekYtL/H8V6B+iT2gNDJ3jBKQexvwjWP0QvTXz82LBlQZ3TS6it
VTxg7TDFbSma9eWHAZ1zSinrqYzXKlv88H+ExG4OvgEuPEqvygf6Scc4Vxyn
5dVzBw0YC6ZfaNoTnT/lTAvrbKzAecEpJzj3n6AZk8QKYNNJktvZAM4/RSIa
TfNxvvRKEtLaA5AnniapXgu5dprHq6yKxyfnV0oon+P7NAH2qWdo5dSeRV99
Bzac5fYtZ6msaf6Ugpngwmr6WB6wV+eMc3TngT23dzQ4qYYakyrWGneDozVc
v+I3mheL1o5nwLm1dMu6MJYCMP3O9zvQRDJdEbDRxOPbaqIB0gDxT6mDHPnb
U0cFM1eEzKMg76+j2GL3j9yEPLOe59NUTyU5YgXUS3ID/bz/fOxE4PwG5A/2
fQ00RToAp5+nkduvxG5ISOfK8/SC+97m7BrYJzbyesxrpGUyAfCvNdI/R27G
IgJ5WhOlyQ37kM8m2iQT6NF5UDPt2yseJ/LbjHrs1NnejPxAntrC9Ytb6M+X
M3fV3+1C/i/gfA6dVyrccgH57NB53EUuL7xIMn1v2XS+o8gzLuF+gWsuUXbN
um8SB4KTWrn+5wpHW6lZlOMK+F/QRh+JdFrBFW0kr/9K+E9oJ7n8UtjnKuxp
p429o2MmdtTfZZLtJRnyksskulfRLKw30Ix6AU824z5B32jm8d5n5vFuNVPD
XRFw7Pehmcc/xUI/Cvdx0M+ycPs9FqqLRa/qNuybLKg3cL+Fx2uMlXOmlTpy
xYFx3p1W1CPYpOjfspIspx3gZBvP31IbDRHpDsB/vo2fr9pG60W4B4P7bDzf
I+zcX7rCWxWutPP8hO18f4kd6I9Wned18HzndfD1yjvokgjnA5xf6+D5jXeQ
PG4VOM3B19/g4PplDgocFg0DcpeD5K/BjPvayXl6J7fPUfiQwvZOXo9xXVye
qnC2wsVd6Ifg9i4eD4OTx+sVp9IPnPRsLJvjTyKf3zp5/lsU+78V+3Euzstd
vL4LFXm9i4y7r+bNmAS+4+L+R7u5vww3v49fuLl9jZuvf81N4u23Oh7xSPKQ
bAfDkL8lHqUfefj9q/Lw+EY9PB5DvSTb/zrIF3jpckx6eD/qbbOX10uFF+8L
yP1e3m8TukkUa24v9jO7m8cvtxvvc8iPdlOxeH0ZIfd002y5AHhwD7enHrpR
Kl744LUKlyj6jh4S0dtmcqE/avRmLPrlcyAfrtHb8oDob5M1vp9FGl/fqPF4
b9F4v9mn8Xyf0mi4fIEiPq2KPKTx/vBQkQ/xcX8pPsxf4Lk+nt8sH8nfR/d3
k4/k62ch8rdH0T/uI8sokVDks+mRPeLR46MlYpxeDO738fp92s/raYyf73eW
n9d3piJf7+fx26nol/ox38G/yc/z4/TzfN/y8/g9GeDnTQ7w+zktwPezNID5
Cv7WBPj6+QofDGC+xTxTHeDxsgV4vPoUf48FOY8I8nqZEsQ8hfykK/qrFN4a
5OffH8T3COwrg/SZHOjBbUEen7DC/wZ5P04M8ffbxBD3Py+Eedmi83shvl6e
wkUKlyvcHMI8jPrVFPm9EL0utueGv/gwl49VOC3M3//vhvn+Nyi8K8zPW6bI
68KYf1EPrjDJz8ki+Lut6A+K8H7yYoTkODgV9TM9wuerdyLK/BzB9wT0CyK8
nx6K8P2cU+ztEcxTmM+vKhwX5fYjo3y/qVF8PyF+i6P8fNnR/+vvPyakMXQ=

              "]]}}, 
           {RGBColor[0.368417, 0.506779, 0.709798], PointSize[
             NCache[
              Rational[1, 90], 0.011111111111111112`]], AbsoluteThickness[
            1.6]}, {
            {RGBColor[0.368417, 0.506779, 0.709798], PointSize[
              NCache[
               Rational[1, 90], 0.011111111111111112`]], AbsoluteThickness[
             1.6]}, {}}, {
            {RGBColor[0.368417, 0.506779, 0.709798], PointSize[
              NCache[
               Rational[1, 90], 0.011111111111111112`]], AbsoluteThickness[
             1.6]}, {}}}, {{}, {}}}, {{}, {{{}, {}, 
            {RGBColor[0.368417, 0.506779, 0.709798], PointSize[
              NCache[
               Rational[1, 90], 0.011111111111111112`]], AbsoluteThickness[
             1.6], LineBox[CompressedData["
1:eJxdl3tM1WUYx88YMVfMFWNF5gUNzbxMrXlpTnmcpHkpURuxRq6ZNWRNT2aE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              "]]}}, 
           {RGBColor[0.368417, 0.506779, 0.709798], PointSize[
             NCache[
              Rational[1, 90], 0.011111111111111112`]], AbsoluteThickness[
            1.6]}, {
            {RGBColor[0.368417, 0.506779, 0.709798], PointSize[
              NCache[
               Rational[1, 90], 0.011111111111111112`]], AbsoluteThickness[
             1.6]}, {}}, {
            {RGBColor[0.368417, 0.506779, 0.709798], PointSize[
              NCache[
               Rational[1, 90], 0.011111111111111112`]], AbsoluteThickness[
             1.6]}, {}}}, {{}, {}}}, {{}, {{{}, {}, 
            {RGBColor[0.368417, 0.506779, 0.709798], PointSize[
              NCache[
               Rational[1, 90], 0.011111111111111112`]], AbsoluteThickness[
             1.6], LineBox[CompressedData["
1:eJxd1g1MlVUYB3DmiDljrhgrZopk6ExtYs2P1tSnRJuE40obsUaukTV0lsyV
UTIaWgtyCSbYRNKBOMAhoaApkl2+vz8uXD4u3AsXlQ8XfoQ6UZZ13/f8Wzv/
d2Psd59zzvu85zznvO+LsbsjP57h5eU17fkz/uvX3fXq/w5Z+v1zjraHd+Cv
pGju+9vfGIKt+2V16psfjnTcRjxVXljuCvZJvqksabqtP0mY7wzPkCPK7ky5
uWjFzKK5o+h/TF45/8ud/Lox5aBssS0YeJS0cxzjnRTVDg7JkZlmQmhvzdXj
ljwxeld8jrj7NJ4Hjs+X6geLY9KqkI9XoRzdcHDX2DScfkZOeLJ5Z/Uw8imS
1hbjuqFcclZ6T8WvndV7Hfn9Ks9Ev17WsPeaclyJxJo/wCHnJM9ofgr9p85h
fNzPel48yR4J8MZ8pJTK/O/+3HopEHFLmbxkPhD6B1yQ9ofvXj99HHZfEHM5
FiCfgosyNl34V+cW3D/+N5llJoz4mkuyrXyzZ0Vgr8sSNdtYgSHlhsvy5dWT
c5a7nJiPcjzvgHL0Fdntd8DalOPC/FTIy57ZfLDYrTxegXzhkt9lhrkAGD/h
qhS/Pfy1fzEsf8inZsIYz9uK9UT/OCueF/m0WMW8XQz6h1TKxXt/2xNuDipn
VGK90H6qUr4xJxiOqUJ9wdYqeWyUy5E+5eBqCTcLHE6pxvrBE9XID7bUyEKf
5MwNB+3KZTViTl9wD9arVj4xLzixVszljoLdFA+t011Qh/XA+L71Enf4VuL6
lYjH1+N5EbfXi7ndHIivaUB925SzG1AvXVj/RnnNvODt5IZGsfz482d+BzqU
lzXJUITxA+LpTfKWMdwAxr/fJLVBJXviDnejXprFLJeNyKeiGfWCfINaUF8Y
79sWMWZz1xg83qLPR3irXAo0Nghc0qqvj3+bZNcYCThQb21y19huqbCzTbKO
GRcs7ZK70agg9M9r1+fXuwP7GV7VofeP65DJzi2eJnBWB+qzF/VK7Z+QQ2wS
aT4Q7h9r0583wybNOWaCynU2MWb7UVIn6tumr9eSTt0xnWKsvmeDKR+iuJU8
SQ7u0h1FTiGXd8lK84CBJ7r0+wfa9fYWu6g6RH3tt2M+G7Gf7Di/6pVH/+tf
jf3VjfMF8bBuzC/6J3br7YvJbrJfj+5Q8t4e1D9cQPF+sm8vnr9KeV2vHo8n
55LtZJ8+1LsV+7tPj+8kZ1P7tj49fy+HTBnHaw3irzr0/tsd+nwedcgm88CF
G8iPqf2yft3b+vX1TKd4Ffl+P96X8KIBfE/A0QN6+x/IFQMyz/h8iWhVvk3x
IKfuSCfqtxnnkVPM1/vVduWLTlHzhnodJ89x6fcLd+nzmUQuceF9jfq45kI+
l3GeDereRE4YxPdUufIZijsHsZ/g2UP4HirF+TeE9oXKe8h55B6yt1v3PDfW
B17lln3+xhs/TznCjfnCFUdOJmeRS8kt5BHyE/Lzw7pDyJvJseR95AzyWXId
eYg8RX72mu4l5A3kGPIX5EPkfLKV7CBPkp++rjuYvJYcRd5NTiHnkMvJXeQJ
8lM3dAeSV5Mt5B3k/eTj5DJyK3mU/A85YET3CnIY+SNyIjmTXEyuJ7vJj8h+
o7qXkkPJH5D3ktPIBeRKcj/5Htl3TPdC8jrye+R4cio5l3yFbCffIvuM655P
XkPeSt75v/8FtDn1dA==
              "]]}}, 
           {RGBColor[0.368417, 0.506779, 0.709798], PointSize[
             NCache[
              Rational[1, 90], 0.011111111111111112`]], AbsoluteThickness[
            1.6]}, {
            {RGBColor[0.368417, 0.506779, 0.709798], PointSize[
              NCache[
               Rational[1, 90], 0.011111111111111112`]], AbsoluteThickness[
             1.6]}, {}}, {
            {RGBColor[0.368417, 0.506779, 0.709798], PointSize[
              NCache[
               Rational[1, 90], 0.011111111111111112`]], AbsoluteThickness[
             1.6]}, {}}}, {{}, {}}}, {{}, {{{}, {}, 
            {RGBColor[0.368417, 0.506779, 0.709798], PointSize[
              NCache[
               Rational[1, 90], 0.011111111111111112`]], AbsoluteThickness[
             1.6], LineBox[CompressedData["
1:eJxd1Q9M1GUYB/CbI+aMuWKsmJVRkTWxBTWF1pCnxErURa4Ra+QaUUPW4nLF
sBgb5BbUEkqoiZSDcCBTOhUw8KLj3/HvOA44/t0hd6AQLcCGtsAW9fv93sfV
8303xj573vf3e5/nfX7vPZSaeeDtdSaT6S/tT/8vx+9x6v8hivj0ngnnn9fZ
Ryj5mfrurBa2LZ+2H2zeE7TudryQgj+x9VbsXlKmIno/dsPY9+ZFnv8VZRoT
2P5SqtzdeONv9wKvP0EtpzY9eSWc14eVS9MpCswr3fX5u78pR1aQ/vTYDWxb
pXRiFRnbi2D7T1O/Qx/zyuZqesS7mpthZZvO0GNR68/e/zq7uJa0xVoF5ng/
Z+l4aEDSxifYlnO05s7+dUvUNd7fD/TmrOth7+qMcrqFvvjmPS1jduR5uk/L
JjBvWnnlPJWd0AfbdoHrxS64KOOJ9dQZZjmc/iU7tIFevXr6ZEeYn/NrIJUH
u6aR683zzZdkPOZH0rO58K2P828ig9fZ3U2czxTXo5m0YLV9L8eTL8v9hVlp
KSdOawn2vFXOt/wk35/dIt9PP8t4gI30bBdzOJ5uI+M4nGyHjc+H9xfZKvdT
0ko19r3Rhc/x81ZaKaWo7Y/HU3h9ShvUv437keeHt3O/8/yCdrm/hXaZX2IH
GeWr5v3Ud/D7x/m8Ouml6Y9C6l6cUM7ppO/05dFsfyf356RyvJ2M8ud6+Dzt
lKASVg7q4v2zzV2Uepe+41Fldxc9bxzgIJ93Nz1tjGHlcrCpRzqth/N1cT/0
8HkMKG/rJe1jSXvWxy7ulfNvgpP7uJ4839on42EO+byjDhmfd/D31Ku8r1/G
Lf2k7y5uu1M5xCnj2eBJp3wfDZBRvixeXzUg5we4pHeA013cz/y8MhetN17A
drjoHWPYlddcXO927t9BPq8m5dRBPl92Cdg+yP13ift7kLTLSHtls/LWIRre
b3QE9/uQjB8bks+z3fYZ5WVw+LB0ErgA3AxeAG92Sye66ZZ2G39wvEY5H+L1
4Dlw6IhcnzDC+dby9zYi59eB/eDgUel4cBa4BuwBB41J7xyT9TeDK8HuMf59
4/MOHKflIf2AOR4zLudngMvBTrBpQvopcBr4a3A3+NYE31fsbR4ZP+iR8WKI
t3mor0K/kLl/b0J8i5d/Txv4fvHK+Gdgq1fWa8nL92Uj3z+Tcv4B8FFwI3ge
vOmK9D5wLtgCngGHTMl6vDAl+yl7SvZ/LcQnwRt90uSjI8YHk6N82Eem/48q
8Cg4wC/9AHgH+GVwOjgPXAa+CHaAZ8Fr4HunpSPBe8Cp4I/BJeBzYDvYB14B
3z0jvRW8C5wC/hB8DFwNtoEnwMvgO69Kh4NjwUngTHABuALcDB4GL4DvuCa9
GRwNTgQfAueDT4Lrwf3gOfA/4NBZ6ShwAvgtcA64FFwH7gL7wavg4DnpCHA8
+A1wFrgIXANuBXvAN8BBv0g/Ct4Jfg1sBheCK8GXwW7wIjhwXvpBcAz4FXDG
f/4X1//s2A==
              "]]}}, 
           {RGBColor[0.368417, 0.506779, 0.709798], PointSize[
             NCache[
              Rational[1, 90], 0.011111111111111112`]], AbsoluteThickness[
            1.6]}, {
            {RGBColor[0.368417, 0.506779, 0.709798], PointSize[
              NCache[
               Rational[1, 90], 0.011111111111111112`]], AbsoluteThickness[
             1.6]}, {}}, {
            {RGBColor[0.368417, 0.506779, 0.709798], PointSize[
              NCache[
               Rational[1, 90], 0.011111111111111112`]], AbsoluteThickness[
             1.6]}, {}}}, {{}, {}}}, {{}, {{{}, {}, 
            {RGBColor[0.368417, 0.506779, 0.709798], PointSize[
              NCache[
               Rational[1, 90], 0.011111111111111112`]], AbsoluteThickness[
             1.6], LineBox[CompressedData["
1:eJxdl3tM1WUYx8+csWbMFWNJloSGZl4W1gxdUx8nat4StRlz5BxZQ+aUTBmp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              "]]}}, 
           {RGBColor[0.368417, 0.506779, 0.709798], PointSize[
             NCache[
              Rational[1, 90], 0.011111111111111112`]], AbsoluteThickness[
            1.6]}, {
            {RGBColor[0.368417, 0.506779, 0.709798], PointSize[
              NCache[
               Rational[1, 90], 0.011111111111111112`]], AbsoluteThickness[
             1.6]}, {}}, {
            {RGBColor[0.368417, 0.506779, 0.709798], PointSize[
              NCache[
               Rational[1, 90], 0.011111111111111112`]], AbsoluteThickness[
             1.6]}, {}}}, {{}, {}}}, {{}, {{{}, {}, 
            {RGBColor[0.368417, 0.506779, 0.709798], PointSize[
              NCache[
               Rational[1, 90], 0.011111111111111112`]], AbsoluteThickness[
             1.6], LineBox[CompressedData["
1:eJxdl39MlWUUx+8cOWfMFWPKqBQLzdSm1gpaU44TNc0mWiPmyDWyhswFmZIm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              "]]}}, 
           {RGBColor[0.368417, 0.506779, 0.709798], PointSize[
             NCache[
              Rational[1, 90], 0.011111111111111112`]], AbsoluteThickness[
            1.6]}, {
            {RGBColor[0.368417, 0.506779, 0.709798], PointSize[
              NCache[
               Rational[1, 90], 0.011111111111111112`]], AbsoluteThickness[
             1.6]}, {}}, {
            {RGBColor[0.368417, 0.506779, 0.709798], PointSize[
              NCache[
               Rational[1, 90], 0.011111111111111112`]], AbsoluteThickness[
             1.6]}, {}}}, {{}, {}}}, {{}, {{{}, {}, 
            {RGBColor[0.368417, 0.506779, 0.709798], PointSize[
              NCache[
               Rational[1, 90], 0.011111111111111112`]], AbsoluteThickness[
             1.6], LineBox[CompressedData["
1:eJxdlwtMlWUYx88cMWfMlWNGVkiFrsQm1rw0pz7NS9M0UTdijZwja8gqT6aE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              "]]}}, 
           {RGBColor[0.368417, 0.506779, 0.709798], PointSize[
             NCache[
              Rational[1, 90], 0.011111111111111112`]], AbsoluteThickness[
            1.6]}, {
            {RGBColor[0.368417, 0.506779, 0.709798], PointSize[
              NCache[
               Rational[1, 90], 0.011111111111111112`]], AbsoluteThickness[
             1.6]}, {}}, {
            {RGBColor[0.368417, 0.506779, 0.709798], PointSize[
              NCache[
               Rational[1, 90], 0.011111111111111112`]], AbsoluteThickness[
             1.6]}, {}}}, {{}, {}}}, {{}, {{{}, {}, 
            {RGBColor[0.368417, 0.506779, 0.709798], PointSize[
              NCache[
               Rational[1, 90], 0.011111111111111112`]], AbsoluteThickness[
             1.6], LineBox[CompressedData["
1:eJxdlw1sU1UUxxsyF6ILwWWRiYgDByJgHBoEY4BDxocgyGAJEoKEzGkGQZiI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              "]]}}, 
           {RGBColor[0.368417, 0.506779, 0.709798], PointSize[
             NCache[
              Rational[1, 90], 0.011111111111111112`]], AbsoluteThickness[
            1.6]}, {
            {RGBColor[0.368417, 0.506779, 0.709798], PointSize[
              NCache[
               Rational[1, 90], 0.011111111111111112`]], AbsoluteThickness[
             1.6]}, {}}, {
            {RGBColor[0.368417, 0.506779, 0.709798], PointSize[
              NCache[
               Rational[1, 90], 0.011111111111111112`]], AbsoluteThickness[
             1.6]}, {}}}, {{}, {}}}, {{}, {{{}, {}, 
            {RGBColor[0.368417, 0.506779, 0.709798], PointSize[
              NCache[
               Rational[1, 90], 0.011111111111111112`]], AbsoluteThickness[
             1.6], LineBox[CompressedData["
1:eJxd1A1MlVUYB/A7RqzpnTPG8sYWUqEz0YW1FNfQZ4E1zRJtI9bQNaKGrAVr
xTCJJtnEnMISbHwYgTg+hoSIKHijy4eXC17ggheUD+MC8mFS5keFuize9/2z
dv5nY3c/nnPOe87zPO/7TGzijg+8TCbTw7k/7Vcdf2w0fndL8IEnB7r+vgXv
kZd3NWw2e8G2dHk37pWRbYdvIn5QzF7ail8NS6a8pA/Ebd/KUYt31KLViHty
5Fj4oY+mHt7A+lypen30c7+qKcOBBWL8fxr7FarxkCJZX+tIbiycxP7FeB7i
kSXS6dQG1ntOyl4/bQc4qVR0+uE8pnLRTlN+G86qkFffm3A9O4TzBVZKXq42
4OpT8oP/C9eCfGD5UWqO3yq1v4Hnx1fLXPLeHj85f97T6n1mT8tqfQHithr1
fhlnkN/5+9TKnhvL1zxeed2w5ay8Fbs4en0t7DmL+8JldRKT2fzniphx3Pcc
9odDz4sezhzD/etldu60+a1Y76hHfpDfrAY1Hn1BijfV3f3HDQdakV942ipL
v765/XzABPL1k3yoD+yX0iiNhVoCYflZlugJw3xvm1Tc7n0zdjH2i7epz3fa
5Lmh+2kJVjikSUqSwhZcOQFnN4nersG47yw5plkOf/ex71c23N/WLO3J2olG
DQe1oF4e1KNF9HbzHzE80yJfJlg/PWoZRn1aUR+4tlW6tfLnw5aLqA+cSvZc
xH3gCLv0pWgbwmV29MuQYXMb+nMA9W2Tv1ZoFb9q2N0mT2mvW00f6u1A/2J+
AdnUrjquXVq09mjGeke76Nf17je8qgP1hLPI9zrU+dGXZJnPvpzwQ27D1kvo
L8QDnTJXjI6iTfB+p7p+2imJ+gScZ2un+rzqTnW9X5f6vJQu9BfWD3ep66Vb
dUk38o/13i75YqP2BYTXukRvpwOYH+8S/bhRcJ5L9PQf70a/utBPLsOPXKJ1
a1JYB/q3B/lvNxxLzu6R77XPyzrY3iMP0rQMOdDfNH9lr+oY8hGyjXynF9/T
FrwPlxGvNxxFziA3kGfIAW7VkeR0t+jpWXAO79N8vNzwJNnSp3oLObUP+Soz
XEVxD9m3X3UEOblfntc/sJV4P+fjuYYH+1FvDPMV1RvISeRispvsc1V1KDmB
XEDuIpsGVL9IjiMfIzvID8irBlXvImeRm8n3yMuHVEeTvyFbyb+TA4dV7yDv
J9eRp8n+11RvJaeRq8ljZL9fVL9GTiFXkIfJi0ZUC/kTcgm5n+ztUf00eS15
GzmevI+cRz5DdpInyI/IS0ZVh5A3k2PJe8nZ5FNkO3mEPEt+Ykz1SnI4OYb8
GfkIuZRsIw+Q75AXjqsOIoeRo8iJ5AxyEbmBfJk8Q37suuoA8jpyJHk3OZ2c
T64ld5Inyf+SLROq15C3kN8np5JzyFXkNrKHfJ/sO6k6mBxB3klOJmeSy8hN
5EHyXbJ5SvUy8gbyO+Qk8kFyMfkC2U3+jewzrXopOZS8nZzwv/8D2Dlexw==

              "]]}}, 
           {RGBColor[0.368417, 0.506779, 0.709798], PointSize[
             NCache[
              Rational[1, 90], 0.011111111111111112`]], AbsoluteThickness[
            1.6]}, {
            {RGBColor[0.368417, 0.506779, 0.709798], PointSize[
              NCache[
               Rational[1, 90], 0.011111111111111112`]], AbsoluteThickness[
             1.6]}, {}}, {
            {RGBColor[0.368417, 0.506779, 0.709798], PointSize[
              NCache[
               Rational[1, 90], 0.011111111111111112`]], AbsoluteThickness[
             1.6]}, {}}}, {{}, {}}}, {{}, {{{}, {}, 
            {RGBColor[0.368417, 0.506779, 0.709798], PointSize[
              NCache[
               Rational[1, 90], 0.011111111111111112`]], AbsoluteThickness[
             1.6], LineBox[CompressedData["
1:eJxdl39M1HUYx2+OmDPmjLkkS8MiM62FNYXWlMf5o7SaSM1YI+eI2smckiWR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              "]]}}, 
           {RGBColor[0.368417, 0.506779, 0.709798], PointSize[
             NCache[
              Rational[1, 90], 0.011111111111111112`]], AbsoluteThickness[
            1.6]}, {
            {RGBColor[0.368417, 0.506779, 0.709798], PointSize[
              NCache[
               Rational[1, 90], 0.011111111111111112`]], AbsoluteThickness[
             1.6]}, {}}, {
            {RGBColor[0.368417, 0.506779, 0.709798], PointSize[
              NCache[
               Rational[1, 90], 0.011111111111111112`]], AbsoluteThickness[
             1.6]}, {}}}, {{}, {}}}, {{}, {{{}, {}, 
            {RGBColor[0.368417, 0.506779, 0.709798], PointSize[
              NCache[
               Rational[1, 90], 0.011111111111111112`]], AbsoluteThickness[
             1.6], LineBox[CompressedData["
1:eJxd039I3HUYwPFj2AgyIZGSKLOyGPsBrmgzRtsD2Wq2mPqHk7AxzMIkmowS
qWvQWGRFm6NVZK7IRmps5tzN9Hat8/fp7tw5zU1nu9NNZ6Qb+1G4fqzue58H
4vP+wPHlxfP58Xyez3P3F2/Lf2mRy+X6NfZzvm+P3v5t4PRBccXHhXXxT/Mh
KdrT+fuSovPG8r3snXeve2zLlHFpszwz+WZK09OTxpmHpSe9eXvpXvXCYXnw
7I0dZb6osb9FYnNjCyLGVUek8HFPoOK4OtcjSSta9l+uP2ecetSOR4/K341X
Tj1XrPs1tEriomXv3Tmm88t/kKEHnAMnjLPa5I8lzg3OGLvaJZa8d0PiuHGg
XT5OTShIWqGu9koo6AxdX3hM81en+/S+Y8azPnk5Pka1Xj/Ko/ExbFx5XNa3
XvtnpHJI6/eT1idknODXeoe1nnDQL19eru99dnW/1rdDcuIXVu/rkJrPnaFe
gIs6bfs7NR91Rpcdr+qSuqecCXr+XJc42c67T+r7dMutB+95vmSN2tNt3ze1
x87fDUd7JL48ouuze+14A5zYJ6XxhhvU9+2TrdPh2AurR/rs+VkBibfLVwPG
tQH7PFe/Pb+kX/tL4wHElw+I0x0t+zVePWDX6zpceMK274Rccv4uXnV6UOvV
ZbwLnoU3hiSy6aPPXktWN4ektttpoA7jlEHtz27tt0H58NWLfzVe6TSeGJQ1
8Q3UclLzazc+ACeE9f3bjFeF7f1Kw3Y+NWGZy2tLe/c3zScYlnyHebr+Ztje
P3NI8/UYFw9pvFH7Ge6FF4Ykvvz1b4yXntL30lEE74b98FU4Y9h2AVwFe+E5
OG3Edi68E/bAM3Dqz7ZzYDfcBEfh5FHb2XAF3ACPw4mnba+Fy+E6eARefMZ2
FlwG18KDsGvM9iNwCfwpHID/hJeP294CV8Od8HX44bO2C+EPYB98CU6fsJ0P
74Jb4Vn47l9sb4R3wM3wFJxyzvZ6uBL+Dp6AkyK2Bd4OH4BH4YSo7XvhVfAm
uBR+B66Bj8BBeBq+Cd81aTsT3gAXw2/B++BDcC8cgRfgO6ZsL4WfhIvgN+Dd
cD3sh8fgq/Bt521nwE/ABfA2uAr+GvbCw/AcfMsF22nwajgXfgXeCX8Be+AQ
PAP/C6dO214J58Avwm74E7gJ7oOj8A04ecb2MjgbfgGugPfADXAHPA5fgxMv
2n4IXgtvhsvh9+E6+Bg8As/Di2dt3wdnwXlw2f/+DyAvjgU=
              "]]}}, 
           {RGBColor[0.368417, 0.506779, 0.709798], PointSize[
             NCache[
              Rational[1, 90], 0.011111111111111112`]], AbsoluteThickness[
            1.6]}, {
            {RGBColor[0.368417, 0.506779, 0.709798], PointSize[
              NCache[
               Rational[1, 90], 0.011111111111111112`]], AbsoluteThickness[
             1.6]}, {}}, {
            {RGBColor[0.368417, 0.506779, 0.709798], PointSize[
              NCache[
               Rational[1, 90], 0.011111111111111112`]], AbsoluteThickness[
             1.6]}, {}}}, {{}, {}}}, {{}, {{{}, {}, 
            {RGBColor[0.368417, 0.506779, 0.709798], PointSize[
              NCache[
               Rational[1, 90], 0.011111111111111112`]], AbsoluteThickness[
             1.6], LineBox[CompressedData["
1:eJxdlw1MlWUUx+8cOWfMGWNJ5AcVWhOdWvOjNfWUqGmYaI1cI+fIGjKnZGWY
ZtN0YS7R/BaMJAl0SqhIimSX7wsCXriXi/eL+96P997rxG8t1LLu87x/2s77
bu7u53mf5z3POf9znsNzGasXfzTAYDA8ivwTv/y5NVP7XUGDTgx/f/lr18Dr
qK1VPL0aGzdzNmyjdVfHTBp0Akx59I2x5cjsSqw3/kCTl1bNix4AVvZS01tT
t72+7CrWH6RDB8UDTiigZye4EwduAlMht088QpOkgyHsX0QRZz0LvwenHiXn
g41Z1Z+BlWL69ml7+1/vgLNLaECS+B+w4RhJ95LAO4/r/DlB0p29sJefpCWv
VpjWXgTTr6TtE9Y4s5x6F50bufWaCn9PcXvfKRp/+vDNksZ+/0/T8dudCzKG
wp57huruv5SeV4v1qRW0Oy4qbcj4oMZxZ2mYOI4fduUsxciAw15aSbuub5g5
eSk4+zf6WD7gaedIpms42HCelqnm550PfBqbztMr8vEjHlW0fWXo0bHbsC+5
QDUivXe9iE81Ce9OH8b74Wr6aqbIeADx+p1elAkD51yEfsD0B73rL86vTwBH
Gfn7mUb+fquR3s4YGkkBeGIN/X1MBBC8p4a+uFgYP8EN7quhsrneL2PL4F96
LW29JhIENtZSRIyRCIAT6/j5c3XcW4f9FeSnnoT69q9CfCrq+ftxDZQpEwL7
hgZuVxqgP3ByIwl1FcaDSxtpcPfP2dMHg6Ob+PvZTZRXKwSD/a1NyDd4monW
x4oIIB4FJrpV0hipQOTP0Ix6Ay9vhv7BpmbS3sN5x7Vw3tlCP8WLDfD+vRZK
lw55oJdLVHn3H2vO1R6Nqy9RV45QINYntFJDQvmazF1Yv6UVesL6cCtNlwHA
eVLaaLEor0VYX95GEs9h/9h26MUFvbVTshSwXWNXO/Jnhf4uI142jY9exvnx
fpSZ/hTleP+KxlPM3J6p40Nm9M9u6NVMkeYxa/tK8GMzSQxZoN8OkuVcDM7o
QL8E7+lAPcHfxg70D9j7Orj/YztJtsP94PROijTDSAsB7+ikIXIDsLGTPpUC
7dL4Tic9IxMATrTw/dMsqDfEI9fC9VBl4fnutdAI2aCR35FWnu9UK/qZW+PN
VnpBNnDkr8JKo2UAwUErzY+WHRz11QU9wJ/5XehvDtRbF8n2thFc1sXzpeg4
xkZfy4Dhe8k26hDLs8BrbcgHuNRGb8gGivUOG9dfdDdZFoiGBZ7Rze3ZOi7S
sVXHA69wnqbjrCu0Wl4IiGeBzt6uY4Md+nNq/LKdimaLDCKey+3oFzjfPjuv
J5Odx++hjsc5kG/oaamD3hTteC7sOx3cn1oH7lv4c8+B+QL2MU70x/7+4uT5
+M7J96t28vzfcPL9ElyoR3xvsYvk52eBt7hItotE6L/SBX2iHsMuft54N+cU
N6WIcUdFPDe6kR/Eo9zN68un49gekuWbBp7Tw+05PTw/x3uooF4EvL/f9XB/
hni4P+ShUfJChD9rPIg/+stRD+4rsM3D+2eUgvsD60coqHfwFIX7u1Dh+2Uq
mNfAmxR+3kM6PqPbr1XHqo4fK7h/wcO8mD/h30Qv5ifY53kxjyE+GV4ev/U6
3uPlejvpRTxRf41e3r88uvf7vPy+fMrH9T3WR3K8iIEeZ/lIjp+F0HO6j+//
uY/3rx0+zONYX+Kjy6Lc82E3+uiOOO4SnMfuw3yM++qOj/aJ8ngE+5N+Xv+J
fn6e6X7EE/0/TWdf7acfbwrBov/n+umXfCFY3B9H/Hz+qPLDP7DFz+eXXj+/
T54I8HluZIDPh1MDJMepbthTA8g37CsC/PubA3zeyg/w+a1C9722AJ+HggGS
v/33478BkuPNTeQ3TuXzyySVbojxvQrr56uYd7H+QxX1DfsGlT6RAxJ4r8rj
VaZifsH6JhXzAb6n6PZ7oPLzxwTR/zB/JQXx9wg4OUjSPRP2+yCI+b3/vgzy
/OfpuDTI9VcTpAOrhIL679Mgr8e7QcQX9ugQ73+jQ7zeZ+j4vRDvJ9kh/P1h
1nhbCPkCF4UQj2aNL4SgX7A1RHPkwAO+rnt/YJgeiva226TxqDD0U4f7W8eL
wphvsD4r/P9+/wHufnv4
              "]]}}, 
           {RGBColor[0.368417, 0.506779, 0.709798], PointSize[
             NCache[
              Rational[1, 90], 0.011111111111111112`]], AbsoluteThickness[
            1.6]}, {
            {RGBColor[0.368417, 0.506779, 0.709798], PointSize[
              NCache[
               Rational[1, 90], 0.011111111111111112`]], AbsoluteThickness[
             1.6]}, {}}, {
            {RGBColor[0.368417, 0.506779, 0.709798], PointSize[
              NCache[
               Rational[1, 90], 0.011111111111111112`]], AbsoluteThickness[
             1.6]}, {}}}, {{}, {}}}, {{}, {{{}, {}, 
            {RGBColor[0.368417, 0.506779, 0.709798], PointSize[
              NCache[
               Rational[1, 90], 0.011111111111111112`]], AbsoluteThickness[
             1.6], LineBox[CompressedData["
1:eJxdlwtM1VUcx+8cOWfMGWPFSBELzaVNrCm0hv7MR/kokRq5Rs4ZNWSm5Iqh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              "]]}}, 
           {RGBColor[0.368417, 0.506779, 0.709798], PointSize[
             NCache[
              Rational[1, 90], 0.011111111111111112`]], AbsoluteThickness[
            1.6]}, {
            {RGBColor[0.368417, 0.506779, 0.709798], PointSize[
              NCache[
               Rational[1, 90], 0.011111111111111112`]], AbsoluteThickness[
             1.6]}, {}}, {
            {RGBColor[0.368417, 0.506779, 0.709798], PointSize[
              NCache[
               Rational[1, 90], 0.011111111111111112`]], AbsoluteThickness[
             1.6]}, {}}}, {{}, {}}}, {{}, {{{}, {}, 
            {RGBColor[0.368417, 0.506779, 0.709798], PointSize[
              NCache[
               Rational[1, 90], 0.011111111111111112`]], AbsoluteThickness[
             1.6], LineBox[CompressedData["
1:eJxdlwlsFFUYxzekNkQbgk2DFTkKFmI4AmiEGoN8yqFcoUBSG1OJqWhKo1IR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              "]]}}, 
           {RGBColor[0.368417, 0.506779, 0.709798], PointSize[
             NCache[
              Rational[1, 90], 0.011111111111111112`]], AbsoluteThickness[
            1.6]}, {
            {RGBColor[0.368417, 0.506779, 0.709798], PointSize[
              NCache[
               Rational[1, 90], 0.011111111111111112`]], AbsoluteThickness[
             1.6]}, {}}, {
            {RGBColor[0.368417, 0.506779, 0.709798], PointSize[
              NCache[
               Rational[1, 90], 0.011111111111111112`]], AbsoluteThickness[
             1.6]}, {}}}, {{}, {}}}, {{}, {{{}, {}, 
            {RGBColor[0.368417, 0.506779, 0.709798], PointSize[
              NCache[
               Rational[1, 90], 0.011111111111111112`]], AbsoluteThickness[
             1.6], LineBox[CompressedData["
1:eJxd1g9MlGUcB/CbI9aKuWIsLysjI9fUFtYSXFN/Jdkkm6SNmCPXiNrJmpIr
R8lokFtSSyqhJtIfCONgSieeJOdVd8e/Uw4S7vgP3gsIng1RUdupy7r3fX6u
ft93u90+933e932e3/s8z3uPZG3f+NYck8l0M/LRv+VxabX63koN316saXvp
IvsDWnbnoQc3Z7NdRfS2ccxwXkxfXshf/cwWNpXQjYIc53v7prn9V5z/qayV
0QNPjiZEF57n8/eTxWjAeXwFVb3QeOXvQIiv9z2tTyp+7o1JdmIlVbTE23ZY
+HxXFX2ndzeJnVYtc+0ghTdNHDzQwufn1lB0Ydmaz945x/evJUX2F3VU/+LY
h3H17PhDpNrx+bbDZHTn9BT372e6Pyp97hMNk8oWG+0z6z9wnniE9GqYo9jh
I2SU81m+vquB3l15V/+PuXz+nqM8/rM8HjtFwkiLCWXzMTLKV8bWjtEP8/Vf
xpStjdy/cR7vL3x9zpOP02zPy1n3ZLBNTWR0JxhU9jbxeDWuh4MijVfYvWeU
M05QR6XewRGuj5M6ffrBDjnpI2PAbNuv3P9h5bzfZHv6nboXDl8vyGFHuehp
4+D2FheV79ePQWWfi/s3wPV10yX98RdzXurm+cJ52E2RwW34/Js+5UwP9y/A
9fdQiefa45klPcoJzRQzZ8kn9w128fNo5vufVJ4Gp7VI28HmVun8Vq4/W2ul
GX15ONgpbbK9FRzTLp0LDrTTWn365LGTveTXb7eiRbnCy/Vt5ud/Ujob7AUv
PUVXI1c/v8jN8+OUzK+CMzqknR28v7Tz/PHJ/u72yfGEfPRX5Ol4rnmV13fK
3NYprx/XJZ3XRa/qyz/epTwCOf0hXQ2OOi29HGwBl4N94FvgxG7prG7SZ+u2
WHZpN89vrncbtA+DF/dIZ4L3gl3gWXCCX/Yn3c/7m4fXh5/S9Phjrq/Dz8+n
idcLeEFAOi1Aj+rL32lXLoLcHqBUY0HWKk/dztnmXulUcH4v7YrTd/Rq5fpe
qrusL0Arrz9oH9snnQLe2cfvNz7fCvkQOKZfelU/RV42N2svN/D6hbwKHABH
D0gng3PAFeCuAVlP06DMnwJng78Ge8E3wEuHpLcMkWOd3oGfeP+A3DNEm40N
u4b3E8gXDUtngD8FO8Ez4PgR6Y3g3eBGcAg8f5T/f1TyfjUq84JRWX8b5OPg
uDPSa8F54DrwCHhuUJqCZLwet/F83HE75/VXDe4DR2m8Ho4rP6TJfDl4A9gC
LtTo+ci/l4XD7HLIj4J9muz/JOS3NH7fsueNyTxxTNZjHTgLvAtcOkam/x+H
wW3gIDgMvndcejF4DTgT/D54L7gG7AIPgmfBd09IJ4BXgtPB28F7wJVgB9gP
ngbfcVZ6ATgJnAbeCi4CHwDbwZ3gKfA/YPOk9DJwKvhNcD64DFwPbgdr4Ovg
2CnpJeAU8OvgneASsBXsBg+Br4Bjzkk/Bl4Ffg2cCy4GV4FPgAPgC+DokPTD
4GTwK+Cc//wvq7ZDEg==
              "]]}}, 
           {RGBColor[0.368417, 0.506779, 0.709798], PointSize[
             NCache[
              Rational[1, 90], 0.011111111111111112`]], AbsoluteThickness[
            1.6]}, {
            {RGBColor[0.368417, 0.506779, 0.709798], PointSize[
              NCache[
               Rational[1, 90], 0.011111111111111112`]], AbsoluteThickness[
             1.6]}, {}}, {
            {RGBColor[0.368417, 0.506779, 0.709798], PointSize[
              NCache[
               Rational[1, 90], 0.011111111111111112`]], AbsoluteThickness[
             1.6]}, {}}}, {{}, {}}}, {{}, {{{}, {}, 
            {RGBColor[0.368417, 0.506779, 0.709798], PointSize[
              NCache[
               Rational[1, 90], 0.011111111111111112`]], AbsoluteThickness[
             1.6], LineBox[CompressedData["
1:eJxdlwtM1VUcx+8cMWfMGWNFpoiGZmoLaiitqb/yUZom6kasEWtEDZlTcsZ8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              "]]}}, 
           {RGBColor[0.368417, 0.506779, 0.709798], PointSize[
             NCache[
              Rational[1, 90], 0.011111111111111112`]], AbsoluteThickness[
            1.6]}, {
            {RGBColor[0.368417, 0.506779, 0.709798], PointSize[
              NCache[
               Rational[1, 90], 0.011111111111111112`]], AbsoluteThickness[
             1.6]}, {}}, {
            {RGBColor[0.368417, 0.506779, 0.709798], PointSize[
              NCache[
               Rational[1, 90], 0.011111111111111112`]], AbsoluteThickness[
             1.6]}, {}}}, {{}, {}}}, {{}, {{{}, {}, 
            {RGBColor[0.368417, 0.506779, 0.709798], PointSize[
              NCache[
               Rational[1, 90], 0.011111111111111112`]], AbsoluteThickness[
             1.6], LineBox[CompressedData["
1:eJxdlwtM1VUcx5kj1oy5YqzIErHQSmtqLbE182e+8hWom7lGrpE1ZKbk0rDI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              "]]}}, 
           {RGBColor[0.368417, 0.506779, 0.709798], PointSize[
             NCache[
              Rational[1, 90], 0.011111111111111112`]], AbsoluteThickness[
            1.6]}, {
            {RGBColor[0.368417, 0.506779, 0.709798], PointSize[
              NCache[
               Rational[1, 90], 0.011111111111111112`]], AbsoluteThickness[
             1.6]}, {}}, {
            {RGBColor[0.368417, 0.506779, 0.709798], PointSize[
              NCache[
               Rational[1, 90], 0.011111111111111112`]], AbsoluteThickness[
             1.6]}, {}}}, {{}, {}}}, {{}, {{{}, {}, 
            {RGBColor[0.368417, 0.506779, 0.709798], PointSize[
              NCache[
               Rational[1, 90], 0.011111111111111112`]], AbsoluteThickness[
             1.6], LineBox[CompressedData["
1:eJxdl3tMlWUcx5kj1ow5YyzJvJwMrXmZWDN1TvmZtzQN1EbMkXNEDVlLMiVU
smE6saZoSU6lDNKBTgkVSZHscD/gAc4dzgXOey7vOYfEuyZqWud53u/543nP
xthnv+fyu/+e99XMjas/GRYVFfUk/Mf+i7/bycr/DRRTWLLw+89ugbdSdNqI
aed/Bmt3UubI9Dk1upuQ76W6ZbHDpuwBUzHV6PKuHh8dWf8D1W/+MSE6DXKp
hD7lv8j+I9SpZ79BhTWlItNxGpg04/kzY/5WOKkM51/H+eX0rmdbfNXSAYVT
T1DTgzcyihvB0km6a1oZVhmcW0HXyhbX3nsawv2n6It5w3t+y4X8wGl6vCMn
rDLkmjP06+jpfYkxkFefJe6eIO6n3+kD38ljzRrom11NW7nC4KRzoj1D52AP
7Neep3fWy4YJzhsKF12AflifWkNDa9gF4ISLxLSdNxz3SxepailzQFDhylo6
M2Zt1lw3OPcPWjFr74L1MuyZfYnK2fGWiP2Xqe09tgD26S6L5x2oo7Azwx4F
p18hlgwVrWBNPX3D3JWA80L11KKp3pR9MOKvP0XOv0pv8V/Ef39R2JlPTt1B
fKO1xLQ1TIA8W0vulH2HP48D67Vi/JMaRD7UQGEIBwznDTUgXtA3o1GMt7ZR
1C+xiRS/wJ6iJpqy5yV710PsH2wS7U9tRj4HFK5pFv2f0EKMUvaBC1qotJld
GMnPFuQL7lvUSkePsB/kla3EsmVtFvbHttHu66sujdsdiW+bqK+ljW4WJM9c
Vycj3jpRv1IdserNu+pD/Nvp31N3whXiVzirHf6HXNeOevcqPLUD9eRBfnSg
PsD3O5BPfciXa/CHW+H6a7Qx7lttRxnWa/S0hbWHEeBdetQzOKQnM7tujqTw
ik5xfXUn/AWO76Lx3EHg/C66/9SSPzAJ7OpCfkMf6qbbFa1hjSE/0S3aF20Q
z3/bQP+w9vIA+mQb6Jdb7ADIjxoQD8j1BhrLEwD+eGYgaz4LuAv5a6SveMKC
M41knOB8tCMH+w8Z0Y+hb6sR9QgeMor3TTaJ+zNM9DpPIPB+k2iP1oT6Qrzv
msT4J5ppHW/w4DQzvc8TAvlSZIY/Ia8zoz7Ag2bxvnEW9DPok2qh7Sza28A7
LWI8aiyoF3DAQsN4QcL+BCvyA/5bboX94AIrfc3KYRm4yirmo2RFffQrHGdD
fTlRjzbob1c4z0Y8/aY5UJ826I/zHTZi1VBYgv2xPcRxIXh+D/yJ+3N7RH3K
VWzpoVf4gbA/ppdiuQNQj7N74U/EI6eXTuSyBgcuVcm7ejFv0B+i7JjP6A9v
2sV+mKXin+ziPNTZkZ/oR4/tYr+d6iDW3U0rcf46B03kG6DPAYeYb40OzAPY
d99BS9i4yoe+k5zE3R2P89Kd1NDBBibk3zkxb3F+vZNeY+lQD77phL04X+NC
/4V8tQvzCfrscmHegmtdsA8cUq0f3UczeYDBK/pE+Y4++AP3V6vk3j7i5V0M
eXw/8Xa5GLykH/qiXvL7SXmeIV9O96PekY+ufvR7yEe4xXwlN/wF3uTG+6AX
/dCNekT+29zEwzFgQ3+UMG+MCo+V8P6yol9KqC+sT1FxtkTdD1mCWhQulFBf
JvRTlfyCar9eIj6e8sCyJOr7TEK9QD7Kg/iDkzzi/mUe8fxMD40KT/81Ptiz
XSU/pDrvrIpbVexW7R/y0JfZB28UJOP8F72iPpO9ov0LveL+DC/mB+RbVPL9
XswfnF/hxfsIcq1qvd1Llcx9CxD/u156mX8AYH694BPXJ6p4nk+0N82H+jYr
vNGHfAcX+YiX52ZwmY/4c2duN+aJj06z58lIg8JmH/oj5IM+4u3sUZfCz/mJ
/4/C+nF+1BPyaZaflOcFONWP+sB5G/yiPTtVfEzFNX7Rnk4VB/yod9z3n0qe
IIs8QxbrablM7ex5Ox3x+1jGe7cH800W661ExvcY9KuSRX3bZPQTsCTTM/Y8
moF4P5LF+RYXEPvFlIDYLxYFxPfLRwHVvAxgPkDf4gDmOeSVqvUNAcQP/c0R
IP55VQ197gXE+R4bRD8ETwyif2H//KD4XvswiPcd7ssNiv1hb1D0V7mKr6jY
EiTefivAN4KiPTEhcf34EN6LkM8O4fsC74NVIXxPwZ6cEOrflfw/UKhfKA==

              "]]}}, 
           {RGBColor[0.368417, 0.506779, 0.709798], PointSize[
             NCache[
              Rational[1, 90], 0.011111111111111112`]], AbsoluteThickness[
            1.6]}, {
            {RGBColor[0.368417, 0.506779, 0.709798], PointSize[
              NCache[
               Rational[1, 90], 0.011111111111111112`]], AbsoluteThickness[
             1.6]}, {}}, {
            {RGBColor[0.368417, 0.506779, 0.709798], PointSize[
              NCache[
               Rational[1, 90], 0.011111111111111112`]], AbsoluteThickness[
             1.6]}, {}}}, {{}, {}}}, {{}, {{{}, {}, 
            {RGBColor[0.368417, 0.506779, 0.709798], PointSize[
              NCache[
               Rational[1, 90], 0.011111111111111112`]], AbsoluteThickness[
             1.6], LineBox[CompressedData["
1:eJxdlwtM1XUUx5kj1ooxY6xuVoiGrtSm1hBaU08TLUkTbSPmiDWyhqyELM0H
o0k6IadSYs5XDsNAh4QKpHizyyNeXuDey+X9uu97GVimNFHL+j++tp3z3+7u
Pvf7+53/73d+55zfuTPSMtd9OCUoKOi+8lG/+XNzqf69kRL3H9kU/tU4eDsF
J4W9dPHkmM6mXHpa+2EUej5N3zO29nIkmA7SsaPqAzZ9SwmhU+bufRLsOEz6
vADmH6XUmpXKCL/OUSeo/q8XUg7WeWHvFH2W/s2N7KXgBUX0dtrU5FcrPbB/
mraPzl74aBk4sZjazOoDdpyhyXfcZ443gLNKsB7YCzrLxxeco+KsxY/1/ACO
KqN9H/vvn/3TpXPFeVJEZYQb6/uJvswwfn7I4NA5vQL2BrHeC9DBkxe4brpI
1pkDd3MywHmXsB9wYiXtjCh/w7kDbKji7Kji9kqrOWf9zDnuMt2yrVY82If9
X8F5gZsFF9RwTr5K8ZpDwFFGWlF9+x/7NnDAyMdX/AJ/g7ddoxMNURWb08H0
K90saXwrNh8cbOKcbqLv/1B/AJtNtOG1kTX7j3TDv7WkGm+/06lzYS3FaAEF
nqylV7QHnFJH6uxN4WBTHey16xxdj3jvwHnUk+4ni87j9aQEX/PWa9ATG+BP
q86VDXy84TfO2YIdguMbSXGOEvCwX9rI9dAmvp8swfYmqm0tWl59uwvn3UxD
0SG7Di+DfkJwUAtp6W6y6byhhdtrbqGPtAf+ntdKymDlDeCCVtSLXp0nWulN
5w4lQh/Gy3XquKMmIOLPKDjKzPNjt5m0crJnAPFk5vmwqo3HT0Ubj+eIdsrU
FjiEeGun59X0MmL+YDvPB+rg+VTcQc/MVz2E+cEWPn+Rhb64dmra/CFwuoWv
75iF57PZQhNKdozOxvoeWOgTtZzYcD4LrDRDO3C7zmlW7u9CK4/nRivsId4m
rfy85thIM78a55lio/zX3/daZkI/YOPjTYJv2fj7oju5niQ4r5PnU00nKcVb
qeCI3/FOUt8+cBf5FWkntZrHpLYif+yop00659phvx75JNgn2NCF94MTuuBP
I/Kti2I1B9TpXN5Ff6vuSTMh/7pQr87qHN7NOV7wVsGlgvsFh/ZwXtJD2nW3
90fkr9BPC7b3oH6CQ3q5Hic4oxfxXIx8F3q74KA++L9E55f7uL5B8HeCmwXf
Ezyvn3NqP99PgdDrBE8Inj3AOVnw14KNA/x9vws9apDzOsG7BVcLDgieNsR5
leAcwRWCXUN0Tg3PqaWoZ8NcXyF42zDf3zmhDw6jf6rSOWwE+hXUvxHMB28W
evEIz7duwcEOzs8JXuRA/4T8W+OA/RbUTwedXq42EM067xL6McGXBJvF+7xC
f+CgLYcMypXepvNTTvQXqJ8LnKR9P7xfVzp5P5Am9J2CC52kXFbKjYXx5524
v66jXjtxP2E9I06+vkknrdMMYP9PuOhejnohgue4eD+wzMXra4qL9yNbXHx9
B1zoz7DfEqGbBPe5xH3gQv3EffK4G+cJjnbz8Yvd9KnaPmfB30lubj/Tjf2C
84ReJLhGcKeb73fcze+fRzx8PZEexD/u21gPv18TBW/0kDY8Bpwr9OMe+L8H
95PQ2zykld8IsM8Df+D9/4rxBi/vlxd6Se2GgpOgJ3gRv+hHPvDy/iXbi/gY
0fmwl8qeXa+EMLjcS+u1gAY3eeEv9FcOod/18v4s3EcvahsGz/WR1v5VY368
j2ap7eQ+6O/5+Pq2+khpppUOHuMPCr1UcK2P91v9Qr8tONTP+7FZfr7+JUJ/
1y/+H/nRH2F9+X4K0xY8jPvYj/jD/7urfu5vu5/7+4Z4f0gA8QB70wM0rpaH
MZx3XICf/1rBGYH/+93/ADf9T/I=
              "]]}}, 
           {RGBColor[0.368417, 0.506779, 0.709798], PointSize[
             NCache[
              Rational[1, 90], 0.011111111111111112`]], AbsoluteThickness[
            1.6]}, {
            {RGBColor[0.368417, 0.506779, 0.709798], PointSize[
              NCache[
               Rational[1, 90], 0.011111111111111112`]], AbsoluteThickness[
             1.6]}, {}}, {
            {RGBColor[0.368417, 0.506779, 0.709798], PointSize[
              NCache[
               Rational[1, 90], 0.011111111111111112`]], AbsoluteThickness[
             1.6]}, {}}}, {{}, {}}}, {{}, {{{}, {}, 
            {RGBColor[0.368417, 0.506779, 0.709798], PointSize[
              NCache[
               Rational[1, 90], 0.011111111111111112`]], AbsoluteThickness[
             1.6], LineBox[CompressedData["
1:eJxdlwtsk1UUxxsyF4MLwYXIRHmZgQoahgYYIcAhIAqCDEjmYiYhc5qyoEwU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              "]]}}, 
           {RGBColor[0.368417, 0.506779, 0.709798], PointSize[
             NCache[
              Rational[1, 90], 0.011111111111111112`]], AbsoluteThickness[
            1.6]}, {
            {RGBColor[0.368417, 0.506779, 0.709798], PointSize[
              NCache[
               Rational[1, 90], 0.011111111111111112`]], AbsoluteThickness[
             1.6]}, {}}, {
            {RGBColor[0.368417, 0.506779, 0.709798], PointSize[
              NCache[
               Rational[1, 90], 0.011111111111111112`]], AbsoluteThickness[
             1.6]}, {}}}, {{}, {}}}, {{}, {{{}, {}, 
            {RGBColor[0.368417, 0.506779, 0.709798], PointSize[
              NCache[
               Rational[1, 90], 0.011111111111111112`]], AbsoluteThickness[
             1.6], LineBox[CompressedData["
1:eJxdl3tM1EcQxy+GEmOJsYQoNRZpi6ZVG7GNj6ZRphVtfbSiJpY01BhqGyRW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              "]]}}, 
           {RGBColor[0.368417, 0.506779, 0.709798], PointSize[
             NCache[
              Rational[1, 90], 0.011111111111111112`]], AbsoluteThickness[
            1.6]}, {
            {RGBColor[0.368417, 0.506779, 0.709798], PointSize[
              NCache[
               Rational[1, 90], 0.011111111111111112`]], AbsoluteThickness[
             1.6]}, {}}, {
            {RGBColor[0.368417, 0.506779, 0.709798], PointSize[
              NCache[
               Rational[1, 90], 0.011111111111111112`]], AbsoluteThickness[
             1.6]}, {}}}, {{}, {}}}, {{}, {{{}, {}, 
            {RGBColor[0.368417, 0.506779, 0.709798], PointSize[
              NCache[
               Rational[1, 90], 0.011111111111111112`]], AbsoluteThickness[
             1.6], LineBox[CompressedData["
1:eJxdlgtM1VUcx5kj5owxY0yJ1MjQOR9TairOqb/yUaZOtI1YI9eIGrJKckmY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              "]]}}, 
           {RGBColor[0.368417, 0.506779, 0.709798], PointSize[
             NCache[
              Rational[1, 90], 0.011111111111111112`]], AbsoluteThickness[
            1.6]}, {
            {RGBColor[0.368417, 0.506779, 0.709798], PointSize[
              NCache[
               Rational[1, 90], 0.011111111111111112`]], AbsoluteThickness[
             1.6]}, {}}, {
            {RGBColor[0.368417, 0.506779, 0.709798], PointSize[
              NCache[
               Rational[1, 90], 0.011111111111111112`]], AbsoluteThickness[
             1.6]}, {}}}, {{}, {}}}, {{}, {{{}, {}, 
            {RGBColor[0.368417, 0.506779, 0.709798], PointSize[
              NCache[
               Rational[1, 90], 0.011111111111111112`]], AbsoluteThickness[
             1.6], LineBox[CompressedData["
1:eJxdlw9M1GUYx5kj54w5cyzJlLDIlX8W1ApaUx+H2vyP2og1co2ooWtJlgyT
3DRdUjMswea/HKQTGRIpkiLZAXJ34gEHd9xxd9zd7+64PySoZS3UZf1+v/dL
2/P+Nnb77Hnf533+vy+z87dueG9CXFzcA/VP++XfncXidzMdSorPmbLgFngH
fTNauvjlTWDDHqp/PfBpYv1tyMtod2XWVx9EwVRO87543NX9N9jwLd05Y1yV
UTYqWKmk7APffTjt8xHsP0L9JcNz0ieBU45Tw7ZC9cib0HeS1uZPzX21EfK0
KnrGc2/XlhawoZpsa7QF4OxT9JL+Yb9ymvTjDL8JLjpD50/cVi2CPO4s+ddp
K8AHaymjbMk7YSvWp9RRwgTNI3DDOa6ffuRc2EBHj2jfMOz9icQ5McFjEhvO
Q39E8P4L9NCuBWQI/jRSl0X7wEkXEQ+wcpHGNoZOH7sGrmmi6mVNd/+xg4t+
5vszL9F9NXqfHALHXSYV1IzjfPNl5CuMeDRT9MHZ3/vWQJ57hduf0oL8gWMt
9OQL3tSJu+F/wy+0UncQXHKV76dfUT9RwfEGqlVPy58K+woNpCavs2pZULDF
QNppdTNhT1ordaRoFQN7K1q5v2MS57VxNrTx+KW206bmFarFIeSjHfUBHmmn
KQu0CoI92dc4N16jw5o7DwLIVwfp5fQ09pd2cP1KB72vf9i/1Ejaas89cI2R
Gs3FV0/OwPoEE19fZOL22U18f6YZ7BN83Ex1M98qeM3vR/6vIx+K4AKJzdfR
L1g/vxPnQ9/BTr7+T4lzbyA+WN9yg1rVbDbd9aJ+LLRdHzj9gvdaoN+BerKg
XgcEr+6iDZeS991cD27oQr+5BCd2cy7pRj2DByU59XD5qR4uj7dSoj7wYP8r
VvQruNBKOnYjPketlKM7DLZI8odWzDdwWi9p3VoyDH35vTx+Fb00SSRMsFGS
j/WSHo5L2D+3j8vz+vj5X/fx/Buk9X/0kTZdzMXQl2ojdfirFesWnGNDPyM+
+220XHcA3Gzj8RuRONlOk50/FC2c7ET/2Gm6eltsDCH/e+yYR8h/o5126gmw
C47YeX0k9aP/sX9lP+YF5KUS1/eT2kzqhAIr/ZjfNsHTHKS7OwG81MHlxQ70
G7jGgf4Gu6X1CU6arScc9i9ycvuLnLhvEN9qJ32mB3wQ/ezEfQeeOIB6wf7M
Aa5vi8THB7j/3ZI8zsXj/aKLCvULH1zg4v122MXzaXbhvoH8vove0MZpCni+
m8s3uTG/4e9BNz2fV97213Pwr82N+HowT9z8vDkebn+uxF96eD+3eLh/tzw8
/ymDfP8GifdK3DSI/kH9xiT5DC89oT2fzqMeV3txH8CeXV76aKHWAZA3ePn+
oJe027MyC/WT6COtu5P3gZf7eH2V+Hh+a32Yt+BBH/d/ip+fR34yrdIqEPZs
83P9p/y8HxySPF4hUUdWwbMUxKcH81LiddL6QgXzEPLdCunj5yr4qEI79IKx
CL6goB6uY75KHJb4oYL3qknw9ABp1qw7AE4LcHtWBBCvbszjAO/vnQHuf0UA
5/UKPhfg/hgl/X6JxyR+LMh5bpDHI0uS50ny7UGapTvYhXkfxPsM8TsTRP91
Yv4HebxcQdTfDdwHkvzREOfUEOaRUfBCSZ4TQj+3C94aohqtPZcYcH+Mr78s
uEriZoltEo9I/MgQ52SJMyTOlnjzEKXrF+4V3EdD9LE+EC8KPjaE90gN7qfx
/WcFd0kckfhfiZPC/Px0iVeG8d43C343jPsW8S0N83hXSlwvsSmMeYt6UCT5
vTB9rz33MsDTIvj/D/UyL0L6eDuBelsa4fa8LcmLI1x/ucQ1ErdG+LxwS3w3
gvpB/SdEeT8+G8V7GesXRbm/b0ZJ/x3vn6Iot7dMkldH8b5AP12Jkq4uD+vt
UcxzyEejeD9hfkyM4T4FPxXj+jNjeN9B3/oY92dL7P/3xn+XKy4/
              "]]}}, 
           {RGBColor[0.368417, 0.506779, 0.709798], PointSize[
             NCache[
              Rational[1, 90], 0.011111111111111112`]], AbsoluteThickness[
            1.6]}, {
            {RGBColor[0.368417, 0.506779, 0.709798], PointSize[
              NCache[
               Rational[1, 90], 0.011111111111111112`]], AbsoluteThickness[
             1.6]}, {}}, {
            {RGBColor[0.368417, 0.506779, 0.709798], PointSize[
              NCache[
               Rational[1, 90], 0.011111111111111112`]], AbsoluteThickness[
             1.6]}, {}}}, {{}, {}}}, {{}, {{{}, {}, 
            {RGBColor[0.368417, 0.506779, 0.709798], PointSize[
              NCache[
               Rational[1, 90], 0.011111111111111112`]], AbsoluteThickness[
             1.6], LineBox[CompressedData["
1:eJxdlw9M1GUYx2+OmCvmiLlkLPE0cqW2sKbSmvpYaGmWqBuxZq6RNWQNyRmh
ki3TBTVFS3MqRSAOdEqnoimiHf9Bjr933MEdcHccd5wLw39NzLTu/f2+tD3P
b2Pss+/7Pu/zPs/7PO9701M3rflogsFgeBD6U//5d3Ox/n8jzf7mqd62e6Pg
rXTq6fc2vOoGm3cSH59HE7UB0CmfSjIXPu44NoLx39Ob3m2Ty9+4rrPnIB05
rD6w4TDd7no7NTIFbCyg5qyrhTEvgqmQ6/FFtPX6zLkTTwVhv5jS9t/IWTwv
oHNSCeb7sd5xWpC35AN/x6DOmaVU+9dz6/JrvFj/BNUbTZvT9oP3nYS/YOMp
WhExIRQSsOk09u+Bf7/SPyduhTwEp5lITd42eQD+nqHQYqEV3TqPnaGQMzNc
96Gbz3J7ueeopWjphTsP+7CfCq5HnyfNfDnsec7TBC1h4LILiC/8zfyNUl6p
aMq6Cj3hItcNl8h3/Gid0YT4NF2iqSrdq8bjUck55TKfb6zi/gWr6JEtO5Qh
sOkK17Ov0qQXzv40Wor90+9cDzOTWm3PIehpZmq1qA/xsJhp+IEKuBPxraab
pQ1vLcjr1flANRXUqYSCx4S+roa+TK/a8kM07JlraLuWMHBcLUVqAcP6ubWk
bX8P4jdSSxdjd/+x+iL0pDruf0Ud6gHjo+tRP+CcegpLVhEYz189n5/YwPNb
1kDPuO7vSK+CfxGNnDMbSTveM1w62xrJcUwVoBX5biJVDf1xdp0Lmijqa/O1
oqVgQzPy263zhmb6WPugNzWTOj2FMQ6d51yj9ntrQ0cG6++7xvNzV+gpLTSy
WkUM8a9q4f4bLXz+Lgv6D/YTtNAXi+etr1wOfWUrz5eplbRwjiJek9uoc4Za
AHq24L42nn9q5/ZL2rk/YR2c53fw/aV18P0cEeMtgh8Jju/knCr4QCf3v6GT
Er/7JFQC4+e7E/UIntVFP4+qAz9+3ru4vreL14dZ6Le7aM+hjNARQX3FWXGe
kI9kK/cv14p+DK600pRQ9tb6+lEvVtLCHYZ6ibWRfu5w3pNsOG/Qd9q4/Qob
qWqL3Y31Aza6+1A1GPgb3Y37Abyim+8np5te08oDXN5Nn2sFAfuebvpFlUc4
9Cg7j0+indvLsvP8l9n5/p127n+Eg+uLHFSm2tGSHtSvg9dbsYO0cCWDbUIP
76FP1fWaiXpN6KHp6vq6YdM5vYee1y4ccEEP7gfUb1sP8oP5hl6+3kuCNwj+
sVf0B8F/91LlcnVhguc4EW/4s97J47vPyeNb46R3UlUHRnzuOnn/nuni41Nc
3L9vXbg/wFUu3PfY758unEfoxj7u/xrBu/roZe1DP70gONiH/guO6ef6SsE7
BJsED/aTnpcO9LMBvCfadF42gPVa0N8G6KR6fkRi/MkBPr9vAP27XedJbtxP
YHLTmDrOdRi/2Y37CnqJm7TjlQO2u2lZ6HViy25Gf/QgH+CpHtQbeL7QV3n4
/DShf+VBPYOPiPHnPOhvYIsH74kGnf3C3iNhb4qX6/GCl3uRf9hL9ZI6TRlR
tTpv99I0rSHVoz97uf3Twl6DYLcX+Ya9McFPDnKeNcjXf13o6wR/Jniv4NJB
0p6j+TXo/8J+rxh/W/ATPs5xghf6uL1kH97fWG+TGJ8ruEhwpY9WagbMOlt9
eB9AH/HhfgI/NsTnxw5xfxYIThLjNwreOUTadXsL/h8VeoXgVmE/MERaO8rA
/H/F+Gg/57mCVwj+0I/fJ9W434R+0I/7EXq50Bv9eI9B9wj9vp/nKyrA4z07
QNpzZws4MYDfDxj/foDbywrgfsV6+QHUwyXcn4KrA6T9XCmsxH0q9DuCI4Y5
Pyt40TB+D17R+d1h7l+m4DzBxYIvD/P82oR+Q3B4kPO0IO8HCYJXC04P/t9P
/wMSqj4S
              "]]}}, 
           {RGBColor[0.368417, 0.506779, 0.709798], PointSize[
             NCache[
              Rational[1, 90], 0.011111111111111112`]], AbsoluteThickness[
            1.6]}, {
            {RGBColor[0.368417, 0.506779, 0.709798], PointSize[
              NCache[
               Rational[1, 90], 0.011111111111111112`]], AbsoluteThickness[
             1.6]}, {}}, {
            {RGBColor[0.368417, 0.506779, 0.709798], PointSize[
              NCache[
               Rational[1, 90], 0.011111111111111112`]], AbsoluteThickness[
             1.6]}, {}}}, {{}, {}}}, {{}, {{{}, {}, 
            {RGBColor[1, 0, 0], PointSize[
              NCache[
               Rational[1, 90], 0.011111111111111112`]], Thickness[0.02], 
             LineBox[CompressedData["
1:eJxd13lYjlkfB/AHyRi7MYRBTJZhGuklXd6XvpR1kCxpTJbQK71GWSc0ZiSX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              "]]}}, 
           {RGBColor[1, 0, 0], PointSize[
             NCache[
              Rational[1, 90], 0.011111111111111112`]], Thickness[0.02]}, {
            {RGBColor[1, 0, 0], PointSize[
              NCache[
               Rational[1, 90], 0.011111111111111112`]], Thickness[
             0.02]}, {}}, {
            {RGBColor[1, 0, 0], PointSize[
              NCache[
               Rational[1, 90], 0.011111111111111112`]], Thickness[
             0.02]}, {}}}, {{}, {}}}}, {{{}, {}, 
          TagBox[
           {RGBColor[1, 0, 1], Thickness[0.01], Opacity[1.], 
            LineBox[CompressedData["
1:eJwV0Hs0lAkYBnCLEpsuK0XaVSnU1oQstVveN+tgVETlNtJFcluslUrbSjeU
Kbc9XenmNg65dWJNRDu5p2Fy6ZsLM8zM95maJFJS7Ld/vOc5v/Oc5593xaFo
r2BNDQ0NL/r+zzRe39tFevdR89QZeYmvCspZB2Ue4lw00jdfffX1MCjVvK7W
ukIs5m4JrjMYhqcLuDWbxYXoy+Jkx+oPQ/bG8ntFnwvRXXUjiaEzDJ7x2TEX
7Tm4hGcdWPmZglrtuIXMCg6avLPMGJVRkGFi7tmSV4S4Zlcps4KCLcyUzqbU
YkyYp50Iu+k+bwef51eGB1em2e/MJcHLd6dZy8kybC7rZN7MIeG7ue7Hn98q
wyq+7+3X10jIjPUw7ZGU4XgCOXWTTYLbiiL7Maty/P1e0Zx1x0jY8a44WftR
OcrfsE4ZuJHgcaXCwqKuAo/mW60WjivBu6025LeOh2gfmZwbvlcJ1bLa2qOF
1fjvhsZ0XXcF8A3nZ+l1P8Ygs5Oqtf5y0DHgHTdT12OgwGrWdfYQtPqUG0kG
nuKxsQznC4pBiLC1tIt+z8OvQRt67jsPQrV0kUODrBGV7k7zpDwZZMXYdHg1
N2OV6wNRrqcM2hZMLlvX24p9bH73vCEpFJ+29Xn2tB258q2BZUlSoL4YeeX2
dqD10K0Dteuk8CiQ0c2T8ZGdqenbzB0AQ9eAu13yTmR+cvNqtB2AafJD1WF1
Fy5NstEWlvdD7Uiro49cgNHaASFD2A+chPcM9chLFP/KL/UXSEB8+mF/7kQ3
Ptwz7smOloCCKtXivu7BvpYJ7+UmElhGTKfEfuhFEpp+YjSLwdL64jm2ug+7
2gUJm0+L4dRU8bYm6SvMNg7/29RBDNM7zA7kUgQe7y4smfVVBHtn94wN9Avx
2ovLdVPPREA4i8j6YRHqXA9lqNgiyJ+Mv9MwIsb7hzn+P/qLwHnR7ufL5RLU
yLB19WGIwLAq0W+Vuh/9XTU13TVFUFNPsZLlA9ie4UjYioXwMmc8/UKEFE1d
ThjE1ghhv6npKuMRKarUUfyQq0Lo7VbGiMNk6CLgKLRPCEHe8Sp69K0MLQu4
/GA/IYg/h1jaRQzioQ3pFzsdhPDpAM/xW8UgNoXWpSSYC6FYj6lvEzaEng4O
Uyp9ITCpiMwU+RD+wPXhsD8RkKBb02wVLscA6fzzk4ME9AUJAsPUcmyxofY4
8wlY+j6lvCtEgaovyQLTJwSM88IqU98oUPeB34tnJQTUtJJRcaFK3GNyxagg
h4B7c2wuj8iU2PaXw8bGNAKWpxawHgeTGKnhfLnyDAGXtv0jr5KS2Bmd80tk
HAFV77R0xYMkyv3/3LqJ9uAdj/XfKEgsyuS5a9H+eVoZt32YRN7t03duHCVA
xTXUkY6SmG9uOtkUS4CbbewaXS0Kk60bU1b9QYCeBSOKtZrC0bS9k6ooAux6
4zMTLSjUigkaqKZ96EJjVf4aCrNkLt3naXOHAmZG1lPIij+r+oF2+N3U9PN2
9L4WW3ZHEtBmPFz5wIXCxfvHnBoiCJhose0TMCnsWe+x+ArtlScSpz5up1BY
snmCRftk7xInx10UDvE4so/hBKzNcu7p9aXQOy3miBVtb8fMySl/Cm8aNxZP
hxFwdlTy/Yp9FCYdPjfznLbQI+5IxEEK2U4MQRjt2TMNl9KDKHwiWei5ibZN
6dyyR8EUtoN7/2zagft8XwpD6P5Nf3xPKP3fuXkfZ8IoLDhSb5ZH+z8iM7rz

             "]]},
           Annotation[#, "Charting`Private`Tag$4667#1"]& ]}, {}}},
       AspectRatio->NCache[GoldenRatio^(-1), 0.6180339887498948],
       Axes->{True, True},
       AxesLabel->{None, None},
       AxesOrigin->{0, 0},
       DisplayFunction->Identity,
       Frame->{{False, False}, {False, False}},
       FrameLabel->{{None, None}, {None, None}},
       FrameTicks->{{Automatic, Automatic}, {Automatic, Automatic}},
       GridLines->{None, None},
       GridLinesStyle->Directive[
         GrayLevel[0.5, 0.4]],
       ImagePadding->{{15.28125, 8.781250000000057}, {12.847584138086631`, 
        0.5}},
       Method->{
        "OptimizePlotMarkers" -> True, 
         "CoordinatesToolOptions" -> {"DisplayFunction" -> ({
             (Identity[#]& )[
              Part[#, 1]], 
             (Identity[#]& )[
              Part[#, 2]]}& ), "CopiedValueFunction" -> ({
             (Identity[#]& )[
              Part[#, 1]], 
             (Identity[#]& )[
              Part[#, 2]]}& )}},
       PlotRange->{{0, 50000}, {0, 1}},
       PlotRangeClipping->True,
       PlotRangePadding->{{
          Scaled[0.02], 
          Scaled[0.02]}, {
          Scaled[0.02], 
          Scaled[0.05]}},
       Ticks->{Automatic, Automatic}], {192., -118.66252583997979}, 
      ImageScaled[{0.5, 0.5}], {360., 222.4922359499621}], InsetBox[
      GraphicsBox[{{{{}, {{{}, {}, 
            {RGBColor[0.368417, 0.506779, 0.709798], PointSize[
              NCache[
               Rational[1, 90], 0.011111111111111112`]], AbsoluteThickness[
             1.6], LineBox[{{0., 0.}, {200., 0.003}, {400., 0.}, {600., 0.}, {
              746.3414634146342, 0.015000000000000001`}}], 
             LineBox[{{860.2739726027397, 0.015000000000000001`}, {1000., 
              0.00225}, {1200., 0.}, {1400., 0.00875}, {1600., 0.01325}, {
              1637.837837837838, 0.015000000000000001`}}], 
             LineBox[{{2151.2195121951218`, 0.015000000000000001`}, {2200., 
              0.0125}, {2276.923076923077, 0.015000000000000001`}}], 
             LineBox[CompressedData["
1:eJxTTMoPSmViYGDQAmIQDQYHFjvslGt9Hbijzx7MD1ji8FLNkGONTBeE/2Cp
w6+6rD0lkz0g/ILlDn9Wfrzkm+QA4TOshPIbIPwJq1DVK6xxsL7v3zs9LwnC
37AWyi+C8B3WO1SCLcyB8DM2oOo32OjAgAx+oPEPbHJ4E7gD6INGiPqOzVD9
GVD/bIG6zwDCl9iKqv8BGn/FNlT/FWxHlbfYgcpn2InKP7ET1f0TdqHKR+xG
dY/CHlT5F2j8DXtR+RX7UPkO+1H5LAdQ+RkHHHZ58jBpt5dB7DtzANV/BgdR
3TPlIKr+H2jyMYdQ+QcOoapXOezQ6Zjw9IJSNzQ+DjtoxvQf+qrRA+G/QZMP
OOIwayYIdNov7tbb9WLVEXh6BACvzKu0
              "]], LineBox[CompressedData["
1:eJxTTMoPSmViYGCQB2IQreo5SeXk1iMOO+VaXwfu6LNnAAGJow7VIuvcH1aF
QPg1Rx0YkMEDNL7LMVT+imMOf1Z+vOSbZADRz3PcYQfY/DwIv+A4qvorx1Ht
sziByp9zwuFNIMiERgif4aSDFw+TdrtYJ4SfctJh1kwQgPJPnHS4ee578OOl
3RC+zikHyy0nyvbN74LwJ5yCus8Bwv9yCtV9Eaeh8gEQ/p7TqOYrnHGofKlm
yLEmBsJvOYPq3xdnUP3ncxaVv+Es1D1ZEPUi5xys7/v3Ts9LgvArzqGqv4PG
dzjvcHqh67bPf1sg6pecd+h0THh6QQnqX5YLDmDnyXTZW/Y9tujjvACPXwDs
jZBN
              "]], 
             LineBox[{{16775.60975609756, 0.015000000000000001`}, {16800., 
              0.0125}, {17000., 0.}, {17200., 0.00025}, {17400., 0.003}, {
              17600., 0.004}, {17800., 0.001}, {18000., 0.00125}, {18200., 
              0.001}, {18400., 0.0005}, {18600., 0.}, {18800., 0.0015}, {
              19000., 0.}, {19200., 0.}, {19400., 0.01275}, {19460., 
              0.015000000000000001`}}], LineBox[CompressedData["
1:eJxdlVtIVFEUhgcpCRqCREqizKh8SB80oozINiSlUsxoUT5YxGQxDaKTlViK
oRSlkQXd0IRIijRKhCTMJCqifCgfmotz07mcOedMZIEVmBZdxrWH+teBYfj4
122vvffaKyzVpYeSDAZD+99f/N+0MntqXaFDPEk/+7FkoG2LIf7tcYiN/cO1
z261Ep93iPrU3u3hU7uJBx3C8P834RAnP2TmzntQTnq6U8w02oaOXykjNjvF
z57J9zstOcTNTnGhUv/RM9lM3O9Efy3hX0ic5kIudsl4grjBhfF7E3yAOOTC
elPcuL4Ct5hNv1RyrVt0tMe/FuJuN/r73LLeStKNo5g/fxTz25neNSr7WUHs
ZHqyR7KZOM8j119HbPOIwSJjUta5w8SdHjEwu39VxCMeUTa7wNPEBi/Wv9aL
9VV4xaag6eKNqhri68x+2Iv1zTDO9qH9fh/277IP9+sls//mw/3N9KNe5sd6
W/2YfyjBduLPzD8jgPalAdTPBLC/jwN4HmPMfskY8g7GjYz7xjB/hOmp46Lz
VUZfjfUo6dvGUa9jfH8c71eA6QuCeB5EEPUaxncYuxnPCeH9X8Z4fQjtTSFc
r5XpTYw7mP0jpr9lrLL8v0LYj8Vh4R2Z2qXcrSfOCeN5LApjPEsY97ue6VcZ
PwzjeXzNOJiI10D8nfkvjOB610RQ38q4nPEJxm2M7zF+ztgbwfv2JYLrn6+I
4vh4WST7tUpB/82KnJ82+V4ocn5YiKsV4Z+OJzgm3w8F9+c2izeo4HxwKNif
CcZzoxgvPYrxNjA2R9H/CNOboziPb7L4/cz+HWMtiuv/zeKlqRgvV0X/YhXr
O6jiPG5Qcb+uMf9exm8Yh1Scj9Mq1pei4X3K0tC/QMP3ZJ8m359a+V5qWP8l
5t+tyfnWRPoLFs+n4f38yvyNOvJqHevNZ/pexnZd9s9K9i1M79LxvX2q43l0
6tj/T8w/OYb1LI+hnhfD+1USw/7b/tn/AZm2eJY=
              "]]}}, 
           {RGBColor[0.368417, 0.506779, 0.709798], PointSize[
             NCache[
              Rational[1, 90], 0.011111111111111112`]], AbsoluteThickness[
            1.6]}, {
            {RGBColor[0.368417, 0.506779, 0.709798], PointSize[
              NCache[
               Rational[1, 90], 0.011111111111111112`]], AbsoluteThickness[
             1.6]}, {}}, {
            {RGBColor[0.368417, 0.506779, 0.709798], PointSize[
              NCache[
               Rational[1, 90], 0.011111111111111112`]], AbsoluteThickness[
             1.6]}, {}}}, {{}, {}}}, {{}, {{{}, {}, 
            {RGBColor[0.368417, 0.506779, 0.709798], PointSize[
              NCache[
               Rational[1, 90], 0.011111111111111112`]], AbsoluteThickness[
             1.6], LineBox[CompressedData["
1:eJxtlg1M1GUcx5kj1hZzi7G6WdHVyJXaxLaM1tKnRS8ym2jObg2bu6idzOnl
kiAYTdQCTUBDm8jGYDjBqZ16GiLR8SIceCDcHQfHHdz7SwvbNFuozeJ8ntq+
33UbY599f8/v7Xme3/95Rr9jwycLkpKS7s3/Jf7//2+rKE0/+07gy42rJZeI
v9pu2t/TZ0m2VCgWSq8S7pE/3w+dKJUsanC95bC4W17Y+fl370r2HxEY7xjq
2gbURaMo+WXxiodPb5N6VhP5b0b7vBbxQn5Nzx/Pf6vinRCDRV2Ni5YflGw8
KTrWpC5Y+s3XKv82Fb9Ycu0pFS9f5XMa/ZvOiIY+rWmn4TNV7w+qH3mSDSaV
X4HK9xzGmzuH/iznkSsvUD1m7LfmIu6H/yL2r/US2ht/RH/Z7Urfouq/LOqP
JX4lkq2XsZ7aDuy37grWp+0UulfN1qKuGsnxTuy/6SdhOHSjbPXL1ZKLu1S8
KtW/n5GTLVifgdhmwXqyupHrupW9UfW7WzyxfDozZfc+yfk9mJ+lB+Nn9ooH
2//kfsmVvajP9ooD22L32m5WSM7rw/6b+zAfzVXksqt0H0jP6UduJU4dwH4Y
B1B3EmdbcT8brCIRXZP87/kfRPuCQdWvXeo8kL5sCLl2SDzY/sZCaX97CM+T
7pqqVye58xruj9Ym2jP2/bq+fbvkvTbU4zbs19phPN+mYfGab93B77frJaeP
YH+KR3B+eEcwf3Ed7Vuuo548Kj4sSET4QuorR+l8jqJ9Pek20u8TZ41hffox
1OvGcH70j+H5nBvD+bbELtL2WIaa3jqqzrtdzBvPl6DuZ7Ud76PFjv28Zcf8
Mx3ImxyYX6UD8+8gfdah8v9U6hlOjJfnRPsKJ8Yzkx4l1oyjv9xx1MvG0d/Z
cZx/frJPc+G8y3Hh963IhfatLvQ/RXrqBPIqYuME3pfmCTVPv5LsJPuUSZxH
2ZPCcyexAXskF06ifQPxCHGSG/kl4gI31neUdKsb9/cu6cumkD8irp3C+dRD
+m3ixR5knQfX7/dgvp0enD+/0XqtF3kD8V4vnq9LXnwfxMl+0TTyWuJyYtM0
3p8g6ekzGP9t4uIZrPcUsXcG+7PQh/GED+PtJG4hdvmwn8l+1J/y4/lcSbzO
j/PKQPpu4nq/+r6oeXfBj/fDRvEjxPf9IjdxPB9T/h4PoP+sAPpfQ7o+gPO2
NID9rAtgvDPE/cQ+4jny92gQ92dJEO3fJM4n3hXE+VUdxPNwkthC691BrPdW
UL13Dkt+JIT9ygxhv14PqXl5QH0vSN8Rwv2vDKn39CHJTSGM30HrHcSzxA+F
MX5GWMw/djYtfFHl/0pYVL2xJTL67HH1/Qmr90e55K1h7H9FGL8Xx8PYLzPx
MHGU+G9iTQTv84oI6rkRfG9/THoZ8ZEIfe9IHyD2E98hTouiv6VRzDcnivab
iYuIa4hbibuJp6K4H7+TnhrD/jwXw/O/Kobz6oMYrjcSVxE30/orpDtj+H69
EcN8U+LYv6fjuD6beD1xYfy/fv8D/lXzBw==
              "]]}}, 
           {RGBColor[0.368417, 0.506779, 0.709798], PointSize[
             NCache[
              Rational[1, 90], 0.011111111111111112`]], AbsoluteThickness[
            1.6]}, {
            {RGBColor[0.368417, 0.506779, 0.709798], PointSize[
              NCache[
               Rational[1, 90], 0.011111111111111112`]], AbsoluteThickness[
             1.6]}, {}}, {
            {RGBColor[0.368417, 0.506779, 0.709798], PointSize[
              NCache[
               Rational[1, 90], 0.011111111111111112`]], AbsoluteThickness[
             1.6]}, {}}}, {{}, {}}}, {{}, {{{}, {}, 
            {RGBColor[0.368417, 0.506779, 0.709798], PointSize[
              NCache[
               Rational[1, 90], 0.011111111111111112`]], AbsoluteThickness[
             1.6], LineBox[CompressedData["
1:eJxtlntsE1QUxhsyidHFKFlwMTqrmUQZfxRNYIaA17iozBm6SbAx1ZA6zVgI
1AXnJguROUMHyioMcQ9DmFv2CMwCA8eY2D3sCnSjr3XrQ/paH8apATFOMGjb
e2byndhkWX75vnse9/ae28d0O8veWaJQKG6n/tL///+zTbSPK01VFe89J7lW
DOZ98nPp4A7J5npxa0/l8K7DFaQ3Emskiybx7IC1+uKxSvIfEn/3Xne+qlNJ
Dh1Bv6JFQHplu1gX3PTZ0R06ineM/C9LVh0nvYrid4jdOf0vhT/cLFndSVxO
+boov1Gyvlv8tGL13Sce3k/5e5GNfbheeULUZgxayaaTYmhj9pKCfe9Sfd+I
1pb0p1FyhUk0Pr81Zn/8ANV7Spz+6rduyytHJS+cwnzm09i/4QzVu5X6GSBW
S849S/U1UH9nab8pXs85kQr+Rvm6Jur3W6yvcFDMl6ZP9HPq/7x4JvM5LNl6
Hv3GIaHJJKB4mgt4nsphkUqWOpEPJCeHUTd9Jwr2LfdO/fmx5JqL2I/4HvvP
MpMuaD/NtP/bJdvMuF41guubR8hfR/vNdO0onp95FPX8Mfx+G8ZQnx/D/tTj
WM/AOPpzf0CuYxxiXGSh891F52nB882ewPuln8D1bsaFVuR2K94vxSXUyxlb
L2G/qy4jGy/jft5kuuYK8vAV3C+lDfUGG+ZP2vD+l0xi/6ZJ9OdMIddM0fd9
r/QHmC6uUnyD1Duvis3RrrZxJc2LLLsoTre3nO7DGrsoWZu+4R/R99OO9bfa
sT+bHfPdYbrKgfNQ58DzbnbgfbY4aD3lX3Bg/pVOnC9ap+jUr79n5mvq56AT
56HZiff9hlNk2jcdkpzvQn2LC3WDC+fdkAvzz7P1eW6sR+0WT2mbRv948lPJ
9W5RlnlwvqT75Bap4fFatIvix924n7nTyMWM66bxPvdP43wJMf8yD55PkYfq
r5VczfQeD+6/z4PxsmeQN8ygX8+4g/ndM+LA9sTt3uv1Ul86i/7CWaynchbX
tzP/1Cx7f72oP+3FeOVM/2KR6X2yeun3At2vW2z9Kh/W8xZjow/jj/pwPt1k
/hV+/D2i8eP3Z7+fzRs/rv/Vj/0rA8hlAXo/KF5DANefY5wMYD0P/Yh6CeM9
jE2MI4xzruH8e/Ea6jWM+xgHGN8XxHgiiHpVkOZ5Nc1DpnsYZ4WQH2G8hvGm
EJ5PBdP3hnBetDI+E8L5YlvUWyTHQjQv2iTfYesfDCOrwqIvXc79NP83hjG+
jvl3M25mfDKM/VgYB8PY/wLTH4ggr4yg/wWmaxm/z/wHI3je3cxvZuxlfCOC
7/u9UdTzGa+PYv4tjHcyvyGKv9+PM32IsYvxPOO75jBf3hzqa5munsN5tY35
6+ewvrZFv57eJ+afZPHjjP9hnBvD9asZFzN+m3Ed4yMxjN/P9IkY1h9i+l+M
l8WRCxgXMX4zjvmrGTcxf08c39cRpvsY/74Yj97v7ATqTzDewPj1BN4HfQLP
v5H5OxhfSGB+dwLnxS/MvzSJ/T+aRL2QcWmSvefJ/+7fv3XvDk8=
              "]]}}, 
           {RGBColor[0.368417, 0.506779, 0.709798], PointSize[
             NCache[
              Rational[1, 90], 0.011111111111111112`]], AbsoluteThickness[
            1.6]}, {
            {RGBColor[0.368417, 0.506779, 0.709798], PointSize[
              NCache[
               Rational[1, 90], 0.011111111111111112`]], AbsoluteThickness[
             1.6]}, {}}, {
            {RGBColor[0.368417, 0.506779, 0.709798], PointSize[
              NCache[
               Rational[1, 90], 0.011111111111111112`]], AbsoluteThickness[
             1.6]}, {}}}, {{}, {}}}, {{}, {{{}, {}, 
            {RGBColor[0.368417, 0.506779, 0.709798], PointSize[
              NCache[
               Rational[1, 90], 0.011111111111111112`]], AbsoluteThickness[
             1.6], LineBox[{{0., 0.}, {200., 0.0015}, {400., 0.00125}, {600., 
              0.00325}, {800., 0.00275}, {1000., 0.00325}, {1200., 0.00175}, {
              1400., 0.}, {1600., 0.00025}, {1750., 0.00625}}], 
             LineBox[CompressedData["
1:eJxTTMoPSmViYGCQBWIQXSRzvFDm+TyHWTNBoNKeAQQc5jv8qsvaUzK5AsI3
WOjwZ+XHS75JDhD+gUVQfgKEH7DE4fZPkIZiCP/BUqh8AIRfsBzKN4DwGVai
8iesQuUrrEG1b8Nah12ePEza7WVQ9613YEAGGRtQ+QYbUfX/2AjVnwZ1/yZU
9R2bUd0bsAXVPRJbUdU/2Ioqv2KbQ7XIOveHVSlQ/26Hhp8HhG+xA83/O1HD
78ROVPdO2IXKj9iN6n6FPXD3cL1V3TK9Zg88/gCis5Oj
              "]], 
             LineBox[{{7507.407407407407, 0.00625}, {7600., 0.}, {7800., 
              0.}, {8000., 0.00375}, {8200., 0.}, {8400., 0.}, {8600., 
              0.00025}, {8800., 0.}, {9000., 0.}, {9200., 0.005}, {9400., 
              0.}, {9600., 0.}, {9800., 0.}, {10000., 0.001}, {10200., 0.}, {
              10400., 0.}, {10502.040816326531`, 0.00625}}], 
             LineBox[CompressedData["
1:eJxTTMoPSmViYGAQBWIQDQbPjjjMmgkClfZgvsRRhz8rP17yTTKA8GuOOjAg
gwdHHazv+/dOzyuCyLscc6h8qWbIsSYHwl9xDKrfAcLnOY6qv+A4qvlX0OQt
TqDKz0HjM5xEVZ9yElX+BJq8zimofAFEfsIpVPkvaPIRpx2qRda5P6xKgfD3
nEb1n8IZVP1BZ+DhBwCeL1v2
              "]], LineBox[CompressedData["
1:eJxTTMoPSmViYGCQBWIQPUnFc5LK37MOs2aCQKU9AwiInHOYc0RhQ1FGIYRf
cc6BARncQeM7nHfYIdf6OnBHHkT9kvMOf1Z+vOSbZADhs1xA5ZtdQNWfgcaf
hcY/g8b/h8Y3uIjKT0LjT0HjH0Pj/7jo8Ksua0/J5AqI+7QuocrHoPH70PgH
0Pif0Pgql1H5YWj8jsvQ8HGA2L8LTf4NGl/uCmp4ul2Bxx8AXaxYSA==
              "]], 
             LineBox[CompressedData["
1:eJxTTMoPSmViYGCwBmIQve1aVPbayCsOs2aCQKU9Awg0XXFgQAZbrjj8Wfnx
km+SA0T+GZq8xFVUvhcavwaNvw6N/wCNL3QNle+Cxi9D469A499C4/NcR+Xb
ofEL0PiL0PhX0PhsN1D5Fmj8rBuo4TUHTf4cGp/hJlS9AUS90U1U+RQ0/rSb
DpUv1Qw51sRA1J9Ak/+Fxte5hcqPQ+NPQOMfQuN/QeOr3UblR6Dxu9D4e9D4
79D4CndQ+UFo/JY7qOGzDU3+BRpf6i6qep+7qPJ1aPwNdx1+1WXtKZnsAVH/
6C5q/IncQ1XvhsavQOOvQuPfQePz3UflO6Dxi+6jur/rPjx/AgCxS5IA
              "]], 
             LineBox[{{32868.42105263158, 0.00625}, {33000., 0.}, {33200., 
              0.00225}, {33400., 0.}, {33600., 0.}, {33785.18518518518, 
              0.00625}}], 
             LineBox[{{33814.81481481482, 0.00625}, {34000., 0.}, {34200., 
              0.}, {34400., 0.00325}, {34464.86486486487, 0.00625}}], 
             LineBox[CompressedData["
1:eJxTTMoPSmViYGCwAWIQXZakXpYU8dBh1kwQqLRnAIGkhw4MyKAajT/locMO
udbXgTvyIOrXPnT4s/LjJd8kBwj/GJr6+zB5A4j8j4cOv+qy9pRM9oDwBR+h
yms9QtXvjMaPQeOXovH70PjL0fgH0Pg3H6G6/xOaPPdjVL4KGt8WjR+Gxs9/
DDU/AGJ+B5r8QjT+LjT+ZTT9b9DkWZ+g8uWeoIanORo/AI2fiaa/6QmqfbOf
OFhuOVG2b34WhL/licMuTx4m7fY0CP8smv5naPz/aPZJPEUNb8OnqOq90PjJ
aPyap9D0EwHRPxVNfh0a//hTVPsfoMn/RJMXeobqf+1nqOpd0PixzxyqRda5
P6wKgagvQ5Pvf4aa3legyR9E499C439G8JtnxDj6MDyH51cAYgXQ3A==
              "]], 
             LineBox[{{47501.96078431373, 0.00625}, {47600., 0.}, {47800., 
              0.}, {48000., 0.}, {48200., 0.}, {48400., 0.00025}, {48600., 
              0.}, {48800., 0.0025}, {49000., 0.}, {49200., 0.}, {49400., 
              0.}, {49600., 0.}, {49700., 0.00625}}]}}, 
           {RGBColor[0.368417, 0.506779, 0.709798], PointSize[
             NCache[
              Rational[1, 90], 0.011111111111111112`]], AbsoluteThickness[
            1.6]}, {
            {RGBColor[0.368417, 0.506779, 0.709798], PointSize[
              NCache[
               Rational[1, 90], 0.011111111111111112`]], AbsoluteThickness[
             1.6]}, {}}, {
            {RGBColor[0.368417, 0.506779, 0.709798], PointSize[
              NCache[
               Rational[1, 90], 0.011111111111111112`]], AbsoluteThickness[
             1.6]}, {}}}, {{}, {}}}, {{}, {{{}, {}, 
            {RGBColor[0.368417, 0.506779, 0.709798], PointSize[
              NCache[
               Rational[1, 90], 0.011111111111111112`]], AbsoluteThickness[
             1.6], LineBox[{{0., 0.}, {200., 0.}, {223.8095238095238, 
              0.000625}}], 
             LineBox[{{576.1904761904761, 0.000625}, {600., 0.}, {
              683.3333333333334, 0.000625}}], 
             LineBox[{{1185.7142857142858`, 0.000625}, {1200., 0.0005}, {
              1300., 0.000625}}], 
             LineBox[{{1788.888888888889, 0.000625}, {1800., 0.0005}, {1900., 
              0.000625}}], 
             LineBox[{{2050., 0.000625}, {2200., 0.00025}, {2400., 0.00025}, {
              2600., 0.00025}, {2630., 0.000625}}], 
             LineBox[{{3796.0526315789475`, 0.000625}, {3800., 0.00025}, {
              3875., 0.000625}}], 
             LineBox[{{4125., 0.000625}, {4200., 0.00025}, {4242.857142857143,
               0.000625}}], 
             LineBox[{{4537.5, 0.000625}, {4600., 0.}, {4800., 0.}, {
              4966.666666666667, 0.000625}}], 
             LineBox[{{5566.666666666667, 0.000625}, {5600., 0.00025}, {
              5605.172413793103, 0.000625}}], 
             LineBox[{{6390., 0.000625}, {6400., 0.}, {6423.809523809524, 
              0.000625}}], 
             LineBox[{{6785., 0.000625}, {6800., 0.00025}, {6820., 
              0.000625}}], 
             LineBox[{{7528.571428571428, 0.000625}, {7600., 0.}, {
              7629.411764705882, 0.000625}}], 
             LineBox[{{9397.916666666666, 0.000625}, {9400., 0.0005}, {
              9433.333333333334, 0.000625}}], 
             LineBox[{{9700., 0.000625}, {9800., 0.}, {10000., 0.00025}, {
              10150., 0.000625}}], 
             LineBox[{{10433.333333333334`, 0.000625}, {10600., 0.}, {10800., 
              0.}, {11000., 0.}, {11200., 0.}, {11400., 0.}, {11600., 
              0.0005}, {11800., 0.}, {12000., 0.}, {12200., 0.}, {
              12366.666666666666`, 0.000625}}], 
             LineBox[{{12433.333333333334`, 0.000625}, {12600., 0.}, {12800., 
              0.}, {13000., 0.}, {13200., 0.}, {13400., 0.}, {13600., 0.}, {
              13800., 0.00025}, {14000., 0.}, {14200., 0.}, {14400., 0.}, {
              14600., 0.}, {14800., 0.0005}, {15000., 0.}, {
              15027.777777777777`, 0.000625}}], 
             LineBox[{{15372.222222222223`, 0.000625}, {15400., 0.}, {15600., 
              0.}, {15800., 0.}, {16000., 0.}, {16200., 0.}, {
              16238.461538461539`, 0.000625}}], LineBox[CompressedData["
1:eJxdyj0oxAEcxvF/wkKKFClv5aUwHAMWXLmIyMuAAcMfhYWUS0iRAcMxYMBC
yku5FBkwHAMGdMd5O2/ncAwox4DkLQO/71O/fn16nnC1rrDKTVGUqe/7+Xo1
Wq/GmbUt/sbMi2ZdmvKTRLNW+Z9qeMisfZ963MlVNb/7TfQf6DUWadUi9/3w
GvwCx+xIl8IG2AS74Ihd6SK4C16E7+AQq3Q+3AHPw044cE86G26FjbAd9tuX
1sF6eBK2wd4H0qlwPTwGW2HPQ+lkuBYegbdh5Ug6Aa6EB+EN+A2Os0mXw33w
KvwMRx1Ll8A98DL8AIedSBfCnfACfAsHnUrnwG3wLOyA/c+kM+AmeBo+gX3O
pbVwAzwO78PudulgOBHOg6vhdngInoM34Wv4Aw64kNbAWbAKt8D98Ay8Bp/D
L7CvQzoGTodL4UbYAE/AJvgIdsFel9IRcApcBNfBXfAovAjvwnewx5V0CJwE
58M1cAc8DM/DW7AT/oQDr6Xj4Wy4Am6FB2AjvA7b4VfYzykdC+vgMlgP98KT
8Apsg59g7xvpSDgVLobr4W54DF6CrfA97HkrHQonwwVw7Z+/ANTuJZk=
              
              "]]}}, 
           {RGBColor[0.368417, 0.506779, 0.709798], PointSize[
             NCache[
              Rational[1, 90], 0.011111111111111112`]], AbsoluteThickness[
            1.6]}, {
            {RGBColor[0.368417, 0.506779, 0.709798], PointSize[
              NCache[
               Rational[1, 90], 0.011111111111111112`]], AbsoluteThickness[
             1.6]}, {}}, {
            {RGBColor[0.368417, 0.506779, 0.709798], PointSize[
              NCache[
               Rational[1, 90], 0.011111111111111112`]], AbsoluteThickness[
             1.6]}, {}}}, {{}, {}}}, {{}, {{{}, {}, 
            {RGBColor[0.368417, 0.506779, 0.709798], PointSize[
              NCache[
               Rational[1, 90], 0.011111111111111112`]], AbsoluteThickness[
             1.6], LineBox[{{0., 0.}, {200., 0.0015}, {372.9166666666667, 
              0.011875}}], 
             LineBox[{{431.7073170731707, 0.011875}, {600., 0.00325}, {800., 
              0.00275}, {1000., 0.00025}, {1200., 0.011}, {1400., 0.}, {1600.,
               0.00025}, {1800., 0.0005}, {2000., 0.001}, {2200., 0.00125}, {
              2400., 0.0005}, {2575., 0.011875}}], 
             LineBox[{{2643.3333333333335`, 0.011875}, {2800., 0.006}, {
              2980.769230769231, 0.011875}}], LineBox[CompressedData["
1:eJxTTMoPSmViYGAQB2IQzQ8C1WsdgnbItb4O7LBnAIENax2y9pRMlmBpg/Ad
1jv8Wfnxkm+SA4SfscGBARkYbHQAa9+RB5H/sRGqPgDCP7DJoVpknfvDqhAI
v2Ozw686kA0eEH7AFqh6AwhfYiuqeQ+2otq/YhvUvBQIv2A7qnssdqCaz7DT
QVr/rgpbYymEf2InqvoJu1DdG7EbVV5hD9S8CIj8iz0OkixhfLqbaqHhtRdV
fcU+qHkJ9j16u14sYt8PD18AV3hsMA==
              "]], 
             LineBox[{{8050., 0.011875}, {8200., 0.00025}, {8400., 0.}, {
              8600., 0.00025}, {8800., 0.00175}, {9000., 0.00025}, {9200., 
              0.}, {9400., 0.}, {9600., 0.}, {9800., 0.0005}, {10000., 0.}, {
              10200., 0.}, {10400., 0.}, {10600., 0.00375}, {
              10785.714285714286`, 0.011875}}], 
             LineBox[{{11497.101449275362`, 0.011875}, {11600., 0.003}, {
              11800., 0.00125}, {12000., 0.}, {12200., 0.}, {12400., 0.}, {
              12600., 0.00475}, {12800., 0.00125}, {13000., 0.}, {13200., 
              0.002}, {13400., 0.001}, {13600., 0.}, {13800., 0.00875}, {
              13925., 0.011875}}], 
             LineBox[{{14653.225806451614`, 0.011875}, {14800., 0.0005}, {
              15000., 0.002}, {15200., 0.}, {15390., 0.011875}}], 
             LineBox[{{15410., 0.011875}, {15600., 0.}, {15800., 0.}, {16000.,
               0.}, {16200., 0.00575}, {16381.481481481482`, 0.011875}}], 
             LineBox[CompressedData["
1:eJxTTMoPSmViYGAQBmIQXZuxhr/33AWHoB1yra8DO+wZQODfBYc/Kz9e8k0y
gPANLqLyky46/KrL2lMy2QPCn3LRgQEZHEPj/0Dja11C5ceg8fvQ+AcuQe3L
gNj36RKqe1Quo6oPuwyVD4DId8D4DhD+LjT5N2j65a44VL5UM+RYU2O/ehUQ
GF+Bhw8AEidUeg==
              "]], LineBox[CompressedData["
1:eJxTTMoPSmViYGDQAmIQvVHYemOwzFWHoB1yra8DO+wZQMDrqgMDMqhB469D
4z9A4wtdc7C+7987PS8JYp7LNQfLLSfK9s3PgvDLrjlUi6xzf1iVAuGvuIaq
/xYan+c6Kt8OjV+Axl903eHPyo+XfJMMIOZfuY5qH9sNh8qXaoYca2IgfIsb
qPqz0Phz0PjnbkDND4DoZ7iJKm+Exk9B40+7CdXvANF/Ak3+101U9+vcgvIT
IPy4W6jqJ9xCNe8QmvwXNHm126jyEbdRw6PrtsPtn3VZe0qKIfw9t1Htf4em
X+EOqnuD7kDDOwTCb7mDGl7b7jj8Ahk/OQPCf3EHxX0Nonfh6REAKFKhvQ==

              "]], LineBox[CompressedData["
1:eJxd009Ik3EYB/AX0RE4hEJQiG0Kq0M7pBcrwvpB/skodDtkB4NYGnOEG2uO
yhgsCPVQHiwCDaIQTCkZ5EFMwkDSgx7KENRe37+bRXlILyphOp932PP9wcvL
h+f5Pb//pf6QryVHkqRbe1/mH/1SXeRwycI35nz0y9t1Xsq0y7L4O/Tn6xX/
DXJcFtL/LSmL8Tp7jqczRnFdFh2FI7Xa/Si5cIXn16xY9cIUvwvxYfB3cIHC
LRRx9KTstiXaqV5EEWeV+sfP2yLkAUVsx4MT0d4AeQH656ri3s/j5YfeNlHc
ofJ6FSrPrwcHwAnVWl8Z9e/LWpDfq2J/e8fayLOqeDFVkowEEuQU1NsBF2m8
fhm4TuP5fnAH+Cn4nSbOjM7EPr4MUr3PGj9/BfI3wYd17hM6n98FcJPO70O7
Lpa3Mgd2h/xEt87vGnkQ+k/CeIsQX8+6gZxvWPUukt0Gz680+HldNaz7cZsc
gvwug4//yuD3aRzi8+DfMJ88k8ed4FPgBnAr+CG43+T7MWry9cxBftq03nMz
xf+Z/H0Xp3h+OfgS+Cb4AfgZeAQ8DVbBW+AjaW4PuAp8HRwD94DfgD+Bl8Ab
YPsq9zHwOXAjOAzuBr8GfwB/A6+BbT+4XeDTYC84eOBdqslAVA==
              "]]}}, 
           {RGBColor[0.368417, 0.506779, 0.709798], PointSize[
             NCache[
              Rational[1, 90], 0.011111111111111112`]], AbsoluteThickness[
            1.6]}, {
            {RGBColor[0.368417, 0.506779, 0.709798], PointSize[
              NCache[
               Rational[1, 90], 0.011111111111111112`]], AbsoluteThickness[
             1.6]}, {}}, {
            {RGBColor[0.368417, 0.506779, 0.709798], PointSize[
              NCache[
               Rational[1, 90], 0.011111111111111112`]], AbsoluteThickness[
             1.6]}, {}}}, {{}, {}}}, {{}, {{{}, {}, 
            {RGBColor[0.368417, 0.506779, 0.709798], PointSize[
              NCache[
               Rational[1, 90], 0.011111111111111112`]], AbsoluteThickness[
             1.6], LineBox[{{0., 0.}, {184.21052631578948`, 0.004375}}], 
             LineBox[{{1366.6666666666667`, 0.004375}, {1400., 0.00275}, {
              1600., 0.}, {1800., 0.}, {2000., 0.}, {2200., 0.}, {2270., 
              0.004375}}], 
             LineBox[{{3747.7272727272725`, 0.004375}, {3800., 0.0015}, {
              3856.0975609756097`, 0.004375}}], 
             LineBox[{{4125.531914893617, 0.004375}, {4200., 0.}, {4400., 
              0.}, {4600., 0.00025}, {4794.117647058823, 0.004375}}], 
             LineBox[{{4807.142857142857, 0.004375}, {5000., 0.001}, {5200., 
              0.0005}, {5400., 0.00025}, {5600., 0.}, {5800., 0.}, {6000., 
              0.002}, {6200., 0.}, {6400., 0.}, {6477.777777777777, 
              0.004375}}], 
             LineBox[{{6722.222222222223, 0.004375}, {6800., 0.}, {7000., 
              0.00025}, {7200., 0.}, {7400., 0.}, {7600., 0.0005}, {
              7632.631578947368, 0.004375}}], LineBox[CompressedData["
1:eJxTTMoPSmViYGAQBmIQPa/31zk37wMObwJ3yLW+LrRnAIGMAw5/Vn685JsU
AOGfOeBQLbLO/WFVCIRvcNCBARlMQeP/QOPHHHL4VZe1p2SyB0T/gUNQ8xMg
fJXDDpUv1Qw51sRA+B2HUfW/OQzVHwGRDzgC1e8A4W85gqpe4iiqfTVHUeUf
HEXV73IMVX7FMQfr+/690/OSIPJ/j8HDBwBDy1Qb
              "]], 
             LineBox[CompressedData["
1:eJxTTMoPSmViYGCQAGIQffkSEIgcd3gTuEOu9XWhPQMIFBx3+LPy4yXfJAcI
/8pxBwZkYHHCofKlmiHHmhiI/JwTDtb3/Xun5yVB+AwnUdWnoPFPnHSoFlnn
/rAqBKJe5xSq/AQ0/hc0fsRph191WXtKJmdA9O85jSqvcAaV34LGf4HG9zkL
dU8KxLwNZ1HlRc6hhkfFOVT5O2h8h/NQ9QYQ9UvOw+Vbns5zi3hwHh7eAJOY
VVs=
              "]], LineBox[CompressedData["
1:eJxTTMoPSmViYGDQB2IQreo5SaVT4oLDm8Adcq2vC+0ZQMDsgsOflR8v+SYZ
QPgZFxwYkMEsNP4ZNP4/NL7BRVR+0kWHX3VZe0ome0DMn4ImfwyN/wONr3UJ
lR+Dxu9D4x9A43+6hOo/lcuo8mFo/A40/i40/hs0vtwVVH4AGr/pCqr9W9Dk
n6HxJa6i8r2uQvU7QPTXXEU1bx2a+gdofKFrqPpdrqHKl6HxV6Dxb6Hxea6j
8u3Q+AXXHSpfqhlyrImB2LcITf4KGp/tBirf4gaq/7LQ5Oeg8c/dcJhzRGFD
UQY0PT+/AU/fACQxgS0=
              "]], LineBox[CompressedData["
1:eJxTTMoPSmViYGBQA2IQXQECjDcd3gTukGt9XWjPAAJGNx3+rPx4yTfJAMJP
QeNPu+nwqy5rT8nkCAj/xE0HBmTwC42vcwuVH3fLwXLLibJ987Mg+iegyR9C
439B46vdRuVHoPG70Ph7bqO69x2avMIdVH4QGr/lDqr+bWjyL+5AwycBIi91
12HOEYUNRRnQ8PS561D5Us2QY00MhF93FzU8N9yFmu8B4T+6i2qeyD1U+9zQ
+BVo/FVo/DtofL77UPMdIOY73EeVL0LjL0HjX0PjszyA83v0dr14JP4Anp4A
+3ODjA==
              "]], 
             LineBox[{{33042.857142857145`, 0.004375}, {33200., 0.00025}, {
              33400., 0.00325}, {33600., 0.}, {33794.444444444445`, 
              0.004375}}], 
             LineBox[{{33805.555555555555`, 0.004375}, {34000., 0.}, {
              34106.06060606061, 0.004375}}], LineBox[CompressedData["
1:eJxd0z8oxGEcx/FfVyyuRIrpUCxuORMLnqJ0St1JLCw/0bnlEAYnAwkLAyYW
Fgwug0FHFyUWFiwsfr/786OcAcuR/Ll+xPf91NPTq8/n+T3Pb3jK9VBbr0PT
NN/3zK4ZYyo/FjNU2r/nmn4YbNCy48xQ2v+Rgj/gYlPaA3thHQ7DS/C2qd4m
ggfDiwH7fifIb+GMqd63ni5adY/dL4jLvApujMt+F/KR31zZ+Tz6G+gfwtfo
P+N7eQnZr4Dr4A44BM/Cawl5fhT5JZyGc5LSLrgG9sH98CS8Au/C57AFfybl
/5WkZF4Nt8A9KRX1Oh3umT57/zjyZTgCn8IG/AoXWipcFGk2x9rt89yWvH+T
Jfvd8KilVo/LdoYCP+91AfkmfATfwC+w8066Eq6HO+EBeA5eh/fhK/gRzr2X
LoVrYT8c/PMXTlbD5g==
              "]]}}, 
           {RGBColor[0.368417, 0.506779, 0.709798], PointSize[
             NCache[
              Rational[1, 90], 0.011111111111111112`]], AbsoluteThickness[
            1.6]}, {
            {RGBColor[0.368417, 0.506779, 0.709798], PointSize[
              NCache[
               Rational[1, 90], 0.011111111111111112`]], AbsoluteThickness[
             1.6]}, {}}, {
            {RGBColor[0.368417, 0.506779, 0.709798], PointSize[
              NCache[
               Rational[1, 90], 0.011111111111111112`]], AbsoluteThickness[
             1.6]}, {}}}, {{}, {}}}, {{}, {{{}, {}, 
            {RGBColor[0.368417, 0.506779, 0.709798], PointSize[
              NCache[
               Rational[1, 90], 0.011111111111111112`]], AbsoluteThickness[
             1.6], LineBox[{{0., 0.}, {200., 0.0055}, {400., 0.003}, {600., 
              0.0005}, {800., 0.0055}, {1000., 0.00025}, {1200., 0.00025}, {
              1400., 0.00125}, {1600., 0.00175}, {1800., 0.0005}, {
              1964.7058823529412`, 0.007500000000000001}}], 
             LineBox[{{2037.5, 0.007500000000000001}, {2200., 0.001}, {2400., 
              0.00025}, {2600., 0.00075}, {2800., 0.}, {3000., 0.}, {3200., 
              0.00025}, {3400., 0.}, {3600., 0.00025}, {3734.883720930233, 
              0.007500000000000001}}], 
             LineBox[{{3863.6363636363635`, 0.007500000000000001}, {4000., 
              0.}, {4056.07476635514, 0.007500000000000001}}], 
             LineBox[{{4387.804878048781, 0.007500000000000001}, {4400., 
              0.00625}, {4600., 0.}, {4757.894736842105, 
              0.007500000000000001}}], LineBox[CompressedData["
1:eJxTTMoPSmViYGCQA2IQfbxQ5njhm00OO+VaXwfuqLNnAIGOzQ5/Vn685Jvk
AOEHbEHlS2x1qHypZsixJgbCf7DV4Vdd1p6SyR4Q/optDpZbTpTtm58F4Rds
R5W32AE1zwDCZ9jpwIAMTqDxJ+xyqBZZ5/6wKgSiPmI3qn6FPajqX6DxN+xF
VV+xD1XeYT9UPgAiz3IA1b8ZB1D1nzmA6n+Dg6jmTUHj/0DjxxxymHNEYUNR
RiFE/4FDqPIqh1Ht6ziMKv8GTT7gCFz+4GnNCsveI/D4BAAwBoJz
              "]], 
             LineBox[{{10682.608695652174`, 0.007500000000000001}, {10800., 
              0.00075}, {11000., 0.}, {11200., 0.00225}, {11400., 0.}, {
              11600., 0.}, {11800., 0.00025}, {12000., 0.}, {12200., 
              0.00125}, {12400., 0.00025}, {12600., 0.}, {12720., 
              0.007500000000000001}}], LineBox[CompressedData["
1:eJxTTMoPSmViYGBQBmIQDQaMZx12yrW+DtxRZw/m+5x1YEAGG846/Fn58ZJv
kgFEXuQcKr/inMOvuqw9JZMjIPw751D1O5x3qHypZsixJgYiv+Q8qjzLBYdq
kXXuD6tSIPJmF1DNz7iAqn4WmvwZNPl/aHyDi1DzQyDqky6iyk9B4x9D4/+4
CLUvAKJf6xKqfMwlqP89IPJ9aPwDaOo/XYKa5wCRV7mMKh+Gxu9A4++6jOqf
N2jycldQ+QFo/KYrqP7ZgsZ/hqae5So8fQAAYTF/Eg==
              "]], 
             LineBox[CompressedData["
1:eJxTTMoPSmViYGAwAWIQvXrVqlVcv6467JRrfR24o86eAQSErjlUvlQz5FgT
A+G7XHNgQAZl1xx+1WXtKZkcAZFfcc3hz8qPl3yTDCD8W2h8nusO1vf9e6fn
FUH4dmj8guuo5i9C419B47PdQOVboPGzbqDaPwdN/hyaPMNNVHmjmw6WW06U
7ZtfBZFPuYkaHtPQ1J+4CQ2PCoj8r5uo5uvcQlUfh8afcMuhWmSd+8OqFIj6
Q2jyX9D4areh4ZcEUR9xG1W+C42/5zbUPQEQ9e/Q5BXuoLo36A6qf1vuoKrf
hsZ/gcaXuusgrX9Xha2xFKLf5y6qfN1dqH9DIPIb7qLa/whNvcg91PTmdg9V
vuIeanisQpO/cw9qfgJEnu8+qn0O9x0kWcL4dDfVQvhFaPJLEPztube35Z69
D88vAFmJzaQ=
              "]], 
             LineBox[{{32634.285714285714`, 0.007500000000000001}, {32800., 
              0.00025}, {33000., 0.001}, {33200., 0.00125}, {33400., 0.}, {
              33600., 0.}, {33800., 0.}, {34000., 0.00275}, {34200., 0.002}, {
              34400., 0.00125}, {34600., 0.}, {34800., 0.00025}, {
              34993.333333333336`, 0.007500000000000001}}], 
             LineBox[{{35206.45161290323, 0.007500000000000001}, {35400., 
              0.}, {35496.77419354839, 0.007500000000000001}}], 
             LineBox[{{36147.36842105263, 0.007500000000000001}, {36200., 
              0.}, {36400., 0.00125}, {36600., 0.}, {36800., 0.}, {37000., 
              0.0005}, {37200., 0.0015}, {37400., 0.0005}, {37600., 0.}, {
              37800., 0.}, {38000., 0.}, {38162.16216216216, 
              0.007500000000000001}}], LineBox[CompressedData["
1:eJxTTMoPSmViYGAQB2IQXSRzvPDO6kcOO+VaXwfuqLNnAIEDjxz+rPx4yTfJ
AMK/+chhB1g+D8L/9MiBARlwP0ZVr/LY4Vdd1p6SyR4Qvu1jVPVhaPx8NH4H
Gn8hGn8XGv8yzP4AiH1v0ORZn6C6R+6JQ+VLNUOONTEQvvkTVPUBaPxMNH7T
E6h9DhD9s9H4WxDqhcqPyBYefQIPXwDlWFpy
              "]], 
             LineBox[CompressedData["
1:eJxTTMoPSmViYGBQA2IQ/a7D+lHflScOO+VaXwfuqLNnAIFnTxwYkMH/Jw5/
Vn685JtkAJGXeIoqb/gUKl8Akfd6iqo+GU19DRp/6lOHX3VZe0ome0DUr0OT
P47Gf4DG/4nGF3qGar82jB8A4bs8Q1Ufi8YvQ9Pfjya/4plDtcg694dVIRD5
g2jyt9D4n9H4PM9R+apofDs0fvhzB+v7/r3T84og9hWgyXei8Reh8Xej8a+g
8d+i8dleoPLl0fgWaPxANH4Wgg8AeLlulA==
              "]]}}, 
           {RGBColor[0.368417, 0.506779, 0.709798], PointSize[
             NCache[
              Rational[1, 90], 0.011111111111111112`]], AbsoluteThickness[
            1.6]}, {
            {RGBColor[0.368417, 0.506779, 0.709798], PointSize[
              NCache[
               Rational[1, 90], 0.011111111111111112`]], AbsoluteThickness[
             1.6]}, {}}, {
            {RGBColor[0.368417, 0.506779, 0.709798], PointSize[
              NCache[
               Rational[1, 90], 0.011111111111111112`]], AbsoluteThickness[
             1.6]}, {}}}, {{}, {}}}, {{}, {{{}, {}, 
            {RGBColor[0.368417, 0.506779, 0.709798], PointSize[
              NCache[
               Rational[1, 90], 0.011111111111111112`]], AbsoluteThickness[
             1.6], LineBox[CompressedData["
1:eJxTTMoPSmViYGDwBGIQjR1kOvxZ+fGSb5KBPYRf6TDniMKGooxCCP9AEyqf
odPBcsuJsn3zsyB8h35U/QcmOaAY/2AqmvkzUeUV5qCZN9/hV13WnpLJHhC+
wUKo/gCo+YscqkXWuT+sSoHwA5agmv9gqYP1ff/e6XlFEH7BcgeQaRIs06D2
r3SIAFvYD+FPWOUwayYIdEL4CmscolJAJrRD+BvWorrXYT2qfRkbUN1nsBHV
/T/Q+Ac2Qd0fAuF3bEY1P2AL1P1JEHmJrWjhuRVqnwNEfsU2VPcUbEdVb7ED
VT3DTtTwObET1f0TdkHdmwHhR+yGyidAw2cPqn9e7EGNvw17HU4vdN32+W8L
hF+xDxqe5dD43e9wEqhaSr8Xwmc54KAZ03/oq0YPNDwPOPiYdzomPG2A8M8c
QPWPwUFo+JVA5KccRJX/cRDVfTGH0NLnIVR5lcOo8h2HUcPjzWFo+mmDprcj
qPwtR1DTj8RRVPNrYPwIaPo8imqfyzFU9684hqqf5zhq/BUcR1V/BY1vcQI1
f8w54eDFw6TdLgZ1H8NJVPtTTqLad+Ikqnk6pxwqX6oZcqyJgaaPUw7S+ndV
2BpbIfwvpxx2eYIsgOaviNMOX/5eqXipNhHC33MaHr/TavlWcv47DTV/gT0A
xaRXwA==
              "]], 
             LineBox[{{14518.032786885246`, 0.03125}, {14600., 0.025}, {
              14800., 0.03}, {15000., 0.0265}, {15200., 0.02225}, {15400., 
              0.01325}, {15600., 0.01225}, {15800., 0.0255}, {16000., 
              0.0255}, {16200., 0.022}, {16400., 0.013}, {16600., 0.0245}, {
              16698.18181818182, 0.03125}}], LineBox[CompressedData["
1:eJxd1WtIVEEYBuBFSoJESqRMykxMSou0H2VENpFdlMILYf6wkM3CJFSkRFMs
xUottcgKTSglyKRESkRMwiTM6EJ7cW/urrvrXowsSAtUurl+Y/S9B5bdh3fm
OzNnZs6uU+alnvRRKBStcx/v9/x1WSXox/3d818NKqEKG5kpy2kmD6pEop9P
1JUVjeRplXhT+OJe8JZacqRa7BxNqr2TqyRnqEVPyKXPKT255Dq1aGr0XtXk
frXY0TU0V6GGPKkW1XsyXR/DrpLDNaL4U0TMksdnyGkaMVuW03f25kFy1UKe
Qe7ViJ+PvqkPKwV5QiMU/18hWpknU56s5XnFQh5NeZeW13ND+6Bh0fwqtLMg
u5zyxGFREthxwH7+CLl0mLfvANvAATqRPv9ALlD/eJ2cbzq5UMfH16YT7V4u
qyKbdLyen56PP04vJlK8KyLHm6/nz7NVz/tr9XK9iin3NfB6sQb+/HMMcv5Z
5GYDr/cBrDDy9luNfH9kgW+Dh4xiY0b9wI8N18izRjE/nNVyP20yyfW5QT5u
kvtX9r9u4vttwMTH993E7xcxwp0+Iternlwzwu/fB+2/gkPN3KlmPt5Ks1wv
6W6zWLUozX/zU3nexs38vAVb+PocsvD5lFlEb4L3AZyivNMi1z+b7LDw/Rto
5edlv5XXK7Ly89kOudnK95f/KM8FuAD8AKwDL7JxrwFvAyfZ+HyybXx85dC+
ySbetuzrnvpVSfkzyN8t9C+i3AX5b/BKO9/v0XZ+nhPsfP2U4BI7r9cAfgIe
BI+Cp+H+yx08j3Tw9d3r4OPJAJ+D/nXgh+D+hf751N/o4O+7SWi/dIzvz/Ax
nu8Cp4HzwFVjfP4t4F5orwFPgBc7uUPA28HJ4NNOvh8rIL8L7gK/d/Lxu518
v/+B9kEuvn4xLp4ngk+4eP1S8C1o3wF+DbaBZ8ABbu4oN79fPPgYtC8E14Pb
wC/d/H1sgvpTbn5+/Twyv0he7+H14jz8/XoU8nwPr18NeSvkzyHXgr94+Pnx
Hef5WnAsOGVc3i9T/p+P/5vvX3+Hd04=
              "]]}}, 
           {RGBColor[0.368417, 0.506779, 0.709798], PointSize[
             NCache[
              Rational[1, 90], 0.011111111111111112`]], AbsoluteThickness[
            1.6]}, {
            {RGBColor[0.368417, 0.506779, 0.709798], PointSize[
              NCache[
               Rational[1, 90], 0.011111111111111112`]], AbsoluteThickness[
             1.6]}, {}}, {
            {RGBColor[0.368417, 0.506779, 0.709798], PointSize[
              NCache[
               Rational[1, 90], 0.011111111111111112`]], AbsoluteThickness[
             1.6]}, {}}}, {{}, {}}}, {{}, {{{}, {}, 
            {RGBColor[0.368417, 0.506779, 0.709798], PointSize[
              NCache[
               Rational[1, 90], 0.011111111111111112`]], AbsoluteThickness[
             1.6], LineBox[{{0., 0.}, {200., 0.003}, {400., 0.}, {600., 0.}, {
              800., 0.}, {991.6666666666667, 0.014375}}], 
             LineBox[CompressedData["
1:eJxTTMoPSmViYGAQA2IQrdNxUvTIlMkOhbZc1xcX9NozgMCDqQ5RKdb3/XvL
IXyGmQ5/Vn685JsUAOErzHGoFlnn/rCqBMJ3mO9Q+VLNkGNNDoRvsNABpHt6
XhKEf2CRAwMyCFgC1Z8CtW8p1PwGCL9gOap6hpUO0vp3VdgaWyHyE1ahyius
cfhVl7WnZLIHRH7DWqh5DlD3rYe6rwbCz9iA6h+Djajm/diIqv/AJodZM0Gg
E8Lv2IzKD9jiYLnlRNm++V32k1Q8Jy1J3gIPTwCl7Goc
              "]], 
             LineBox[{{6091.666666666667, 0.014375}, {6200., 0.01275}, {6400.,
               0.0125}, {6600., 0.0125}, {6800., 0.01275}, {7000., 0.0125}, {
              7200., 0.01275}, {7400., 0.01425}, {7600., 0.01325}, {
              7623.076923076923, 0.014375}}], LineBox[CompressedData["
1:eJxTTMoPSmViYGCQBmIQrbF+4Z62CwcdCm25ri8u6LVnAIEfBx1mzQSBTgg/
5pDDSzVDjjUyXRD+gUMOt3/WZe0pKYbwVQ47MCCDDjT+m8MOf1Z+vOSbZABR
H3AEyneA8LfA+A0QvsRRVP01aPwHaHyXY6j8FWh8nuNQ8wMg5hccR5W/chzV
fRYnUOXnoPEZTqLyU9D4J9D4Oqeg5hdAzJ9wCtW+L6dQ1UechvNNDxX5K+8+
DY8fAM96YxM=
              "]], LineBox[CompressedData["
1:eJxd1l1Ik1EcBvAhJlESJEISZQUmpV1oF2qEdiL7UAzNwiRWyLKwXaRFLVOR
EiG11CArsiA0I4sSKfHCJMwLE5pz7ks3P/alc4EFaVFJWc3zSj3PC2P8fP7n
vOe/8+64TZrC7FNBKpXq5d9X4D1w5Y3oxbnkFcOPimp3Lf7BrxeN9wJXtXTG
gLAbvh32Pr4u3T4gLn+Ijl/+/IZ0uAHriw1ivlzbfeFWrvSYQZSGt+13l+RL
i0Gh+v9qGRQ7Ovp1bx6WyDzYiHkCuYDcaBRdaaFBsddOy/F6o1hc3roa6QWj
2Kqu7/26RVlv3JD4+fSz6aAmS1ozJHY6M2vvntVINwzh/H3k7+QYE/arNmFe
R+4xKfcXsn52afwB6Sgz1ueQq8zK+DhZ30X5jBnnj7RgnkWusCj7qZb1HRYc
76P6CCveP92KedlSnifzNivO77Iq+62VDrNhfaoN76+z4fytlDsoDx1Gp5CL
yM1kCzlkBJ1E1pIfjGC/BspVdvR2cr4dn887duy3n+rnydsc6BPkm+ReB+7n
FweuP3oU63PJNeRu8qdR7GfjGObZ5EpyJ9k/hvOtHcc8g1xObh8XGYnVu/Om
rsjxnnFxLD9wAlxSzrMJnH/fBI4vnsDv6zPKx8irnEp9gXL+OTE/78TPv4Vy
GznYhV5PTnAp5+0ROV8m5QWUX6W8kfJXLuxXT/VTLuxvgfI1buwvzo15mhvn
11B9KdU3kF+Q+9y4f07Kv5NXe9AxHuX/Xakcv4dyNfmiB9dbR/kTcg/V2ymf
Ja/0oqPIyeQcL/ZfSHkVucmL50sX5WbyjBfXv2wS80hyIjmLfIZcQb4/ic9H
B+UDZB/596R437S3c+5XpRwfMYX9xk9hfTr5JLmMfJvcRn5H93NR/oMc5sPz
N9aHeSr5uA9/f+gorye3+vDzfEu5w6f8ntLJfI7y0Gn0ZnIK+Si5iFxNbia/
nsbnzUL5R3KIH73Bj/0m+XE/DlG99p//ALy0M2I=
              "]]}}, 
           {RGBColor[0.368417, 0.506779, 0.709798], PointSize[
             NCache[
              Rational[1, 90], 0.011111111111111112`]], AbsoluteThickness[
            1.6]}, {
            {RGBColor[0.368417, 0.506779, 0.709798], PointSize[
              NCache[
               Rational[1, 90], 0.011111111111111112`]], AbsoluteThickness[
             1.6]}, {}}, {
            {RGBColor[0.368417, 0.506779, 0.709798], PointSize[
              NCache[
               Rational[1, 90], 0.011111111111111112`]], AbsoluteThickness[
             1.6]}, {}}}, {{}, {}}}, {{}, {{{}, {}, 
            {RGBColor[0.368417, 0.506779, 0.709798], PointSize[
              NCache[
               Rational[1, 90], 0.011111111111111112`]], AbsoluteThickness[
             1.6], LineBox[CompressedData["
1:eJxtVg1M1GUYvzlyzZgr54qs6GrETG1iW0pr5tuiDx1NMEe3Rs1d1E7m8qKk
Q8gFUYImYIEOZDMIJjilU5EQyY7v7+vgjoM74O5/3+fCNhUXalqc71Pb71m3
Mfbb73mfj9/7PM//fUq7e9uHi1Qq1e2Fv8j////tFH81Xh17S5uwSeIcAbSp
ALGqGO1FqXg34yX31kOfS2z6Du2VCnFrX2b7Z9/ryH8l4TclVleLyOmjH2eR
v+N4PqGG7DXkvxb5lDrxYnN/9qXjmZJX6jE//QkWvxHPl51EXn1KLJn4Ub9x
yX6JjadFzuX4dfef+pby+0ls99Uf61aXSawzsnzPIJ4/w/I/S/kJiYvOsXqa
sZ6Y88gr58XBXaHbjVcLJN/Qgnrqf0b7xFaKl0L1X0B9+i8Ih/nPt331ByUu
a6P4ByTWXESsbsf8w+2ibXP0otX7PyK9fsH4hkuIxa/kb6+0jzKRPz3pacL8
hk0id3nTG569GRIndKC/cobnO1CP9E7M19SJ/uK68H6KupCf7UL/Kd2Im7tR
35geMZvaGvv17/kS5/WgvdJD/U73l9SL+TX0isfWzsQtzt8jcXQf6+c+9Gfr
I39aySf2Yz3V/WivGqD6tks+Y0BUVUZ+xdQPDK8ZFNXdamOW7jD1xyDqMzeI
/jRDyLcPsfkaxnoLh7H/wsNYb/II3qdxBPttuRnzNZix3mmGxW+I6xiOslD8
HdLfegvyOgvWV2Wh/ZBO/WoRyRuKX9kRoP1w14L7ImEU50k7KqZuRgr8VOLy
UYzXO4rx5hm/aozi76J+H6P7+kTikjHU08TwtTER6dbU1hKaByvqmWYVj0al
LX3u7CGaDyvW02YVmnsFldK8WIXu8JW8TS+Qv1gb+auUOMVG9/eNxAU2cS/9
x0mPZpuIqGd5mvohaEO9YsbRfss49kfeOOrTxLDC8DI76ptkRz7bLoZqXmu5
fqeQ5tOO+jjtmF/0BPIvM6xnuHYCz9smsP7Fk5hP4iTuh8xJ3D/Vk/g9Nk/i
PlA5sN7nHTiPGQ7U94iD7QeGbzH7NU6xcLkPO8xHJX7fSf5/oP3hxHo7nVjf
nBP7M34Kec0Uxc+R/IEpnNd2Zv/HlBhYiLZiLfWvehr12DaN9oUMt0yz7x3j
V8wgTmZ4H8PGGZxX7wztv1zaZy60f92F82Jwof4nXaj/tEvM3bEZLsfTvl7q
pvNH6P3iRv9ZbtS7jvF2N+oVpSD/BMPrFezHrQr61zH7fAX3Z5WC93mO2Q8z
HGD4roLvyUc8yCd4cF9sZrzWg/XmejD/8n95g8Sn2fleht0Mz3uwnx7yIl7l
xXivevF8OsN7mH2JF9+HJ5i9ySuuLVg/qKF97PCKrhsr00s7K+h74KXv0VcS
P+DD83E+jLfRh3qlMX63D++jiPE1Pnzvtvmwv60+8exCdjdW0vt7luVznx9x
rB/vd4Mf46Uw+51+7NcCP75njjH7ZoZHGA4y/Lcf33sxAeTXBTDfLYz/IID5
5TG+IkDvjS8l3xTAfupj9grDN1n8ZUGcx9VBtE8K4n2/x/jsIMYvDaL+DUGM
18HOO4M4X9cZHx1C/EyI3idf0PeW8e+EsB59CO+3mNnXMv5iCN9TthDWcyVE
+zWbvtdhPP9kGPVIDGO81DDqkRn+bx7+ASk6OX4=
              "]]}}, 
           {RGBColor[0.368417, 0.506779, 0.709798], PointSize[
             NCache[
              Rational[1, 90], 0.011111111111111112`]], AbsoluteThickness[
            1.6]}, {
            {RGBColor[0.368417, 0.506779, 0.709798], PointSize[
              NCache[
               Rational[1, 90], 0.011111111111111112`]], AbsoluteThickness[
             1.6]}, {}}, {
            {RGBColor[0.368417, 0.506779, 0.709798], PointSize[
              NCache[
               Rational[1, 90], 0.011111111111111112`]], AbsoluteThickness[
             1.6]}, {}}}, {{}, {}}}, {{}, {{{}, {}, 
            {RGBColor[0.368417, 0.506779, 0.709798], PointSize[
              NCache[
               Rational[1, 90], 0.011111111111111112`]], AbsoluteThickness[
             1.6], LineBox[{{0., 0.}, {200., 0.0005}, {400., 0.00525}, {
              534.0425531914893, 0.013125000000000001`}}], 
             LineBox[{{962.4999999999998, 0.013125000000000001`}, {1000., 
              0.01275}, {1200., 0.01275}, {1225.0000000000002`, 
              0.013125000000000001`}}], 
             LineBox[{{1463.6363636363635`, 0.013125000000000001`}, {1600., 
              0.0075}, {1800., 0.0125}, {1817.857142857143, 
              0.013125000000000001`}}], 
             LineBox[{{2141.6666666666665`, 0.013125000000000001`}, {2200., 
              0.0105}, {2400., 0.0015}, {2600., 0.003}, {2800., 0.00125}, {
              3000., 0.00275}, {3200., 0.001}, {3400., 0.}, {3600., 0.}, {
              3800., 0.00425}, {4000., 0.0025}, {4200., 0.00025}, {4400., 
              0.}, {4584.210526315789, 0.013125000000000001`}}], 
             LineBox[CompressedData["
1:eJxTTMoPSmViYGBQBmIQLWK9UdiadbPDoyqRde4Pu+wZQKBjs0M1iFuVAuEH
bHH4s/LjJd+kAAhfYqvD7Z91WXtKiiH8B1uh8g4Q/optDrNmgkAlhF+w3YEB
GVjsgKo3gMgz7ESVP7HT4RfI+MkZEPkJu6DqEyD8iN1Q+QgIX2EPqv4Xexzm
HFHYUJRRCJHfsBdVvmIf1H8hEHmH/aj+YzmAys844LDLk4dJu70Mwj9zwCHC
csuJsn31EL7BQVT1Uw6i2vfjIGr4xBxC9f+BQ6jyKoeh/AJofBx26M55/nvl
xyYI/81hVPMDjqDytxxBi6+jqPI1aPwHRx2k9e+qsDWWQtS7HHOISrG+79/b
DuY7TD0GTx8Ayi6jxg==
              "]], 
             LineBox[{{11610.714285714286`, 0.013125000000000001`}, {11800., 
              0.0065}, {12000., 0.00125}, {12182.692307692309`, 
              0.013125000000000001`}}], LineBox[CompressedData["
1:eJxTTMoPSmViYGAIA2IQDQZ3jzs8qhJZ5/6wyx7MtzjhUPlSzZBjTQyEP+eE
A5grA5VnOOnwqy5rT8nkDAg/5aTDn5UfL/kmGUD4J2D8Aghf5xSq/AQY3wHC
/3IK1fyI0w67PHmYtNvLIPw9p1H1K5xxYEAGLWj8F2h8n7Oo/A1nUc0TOecw
54jChqKMRgi/4hyq+jvnoOoTIPIO51Hll5xHNY/lgoP1ff/e6XlFEL7ZBVT1
GWj8WRdQzT+DJv8PjW9wEao+AKI+6SKq/BQ0/jE0/g80vtYlVH4MGr/vkkM1
KHlUpUDsO4Am/wmNr3IZlR92GTW+Oy5D048HhL8LTf0bNL7cFaj6CIj6gCuo
6bPpCqr6LWj8Z1dQ7Ze4ihp+Xleh8dUE4ddcRY3PdVcdpPXvqrA1lkL4D66i
mid0DRo+IRC+yzVU+8vQ+Cuuocb3rWuo9vFcR/Wf3XVU/QXXUd2zCE3+Chqf
7QYq3+KGg+WWE2X75mdB9Gehyc9B459D4zPcROUb3UT1fwqa/LSbDjvkWl8H
7siDlg83Ud3/C02/zi1U/XFo/Alo/EO3HGbNBIFOaHlyC+o/aHmidhtVPgKN
34XG34PGf3cb1TyFO6jyQQh+3u1tubeT78DLUwA3T1Cz
              "]], 
             LineBox[CompressedData["
1:eJxTTMoPSmViYGCQBmIQbQMCE+84PKoSWef+sMueAQS23XGoBnGrWiD8F3cc
GJCB1F1Uvg8avw6NvwGN/wiNL3IPle+Gxq9A46+65/CrLmtPyeQIiPvu3HOY
NRMEOiF8vvuofIf7DjfPfQ9+vLQawi+6j2reEjT+NTQ+ywNoeKRA9Ms+QJU3
Q+P7o/EzHjj8Wfnxkm+SAUR/I5r8LDT+Zpj6APtqzreqJScfwOMHAJaCWqw=

              "]], LineBox[CompressedData["
1:eJxd0D8ohVEYx/E3xcJCiokUC8trooRTlD+lexlYWF4Z3MGVMCCDyVWu4V4J
07VgcCcTBhYmCxZK9/3jvQwMWJD8eR3F833qdPqc3zlPT6fCivYM5RiGEfpe
wR6UeW0rd6o43eYsNP8c+LZaWw0qpv1hq/ftx7MuS2mXOMr4XybcAVvwNJx0
ZP8d5MdwBn6BC13pargF7ocn4Lj7O5+p59tEfghfwk9wvqcaMqHFlZEx3a/S
k/0bPXm/11Nvs5GD8US7zqPI5/E+hXwPPofv4dwb6TK4Dg7Dw/AcvA7vwqdw
Fv6ES33pWrjTl/8ziHwGXobT8Alsw69wUVa6Bm6FB+BJeAnego/gK/gZLriV
roKb4D54FI7BG/A+fAE/wHl30uVwPdwNR/78BTENr8E=
              "]]}}, 
           {RGBColor[0.368417, 0.506779, 0.709798], PointSize[
             NCache[
              Rational[1, 90], 0.011111111111111112`]], AbsoluteThickness[
            1.6]}, {
            {RGBColor[0.368417, 0.506779, 0.709798], PointSize[
              NCache[
               Rational[1, 90], 0.011111111111111112`]], AbsoluteThickness[
             1.6]}, {}}, {
            {RGBColor[0.368417, 0.506779, 0.709798], PointSize[
              NCache[
               Rational[1, 90], 0.011111111111111112`]], AbsoluteThickness[
             1.6]}, {}}}, {{}, {}}}, {{}, {{{}, {}, 
            {RGBColor[0.368417, 0.506779, 0.709798], PointSize[
              NCache[
               Rational[1, 90], 0.011111111111111112`]], AbsoluteThickness[
             1.6], LineBox[{{0., 0.}, {200., 0.003}, {313.8888888888889, 
              0.008125}}], 
             LineBox[{{464.5833333333333, 0.008125}, {600., 0.}, {800., 
              0.001}, {891.9354838709678, 0.008125}}], 
             LineBox[{{1684.090909090909, 0.008125}, {1800., 0.00175}, {2000.,
               0.}, {2200., 0.00325}, {2400., 0.0005}, {2600., 0.00075}, {
              2800., 0.0005}, {3000., 0.}, {3200., 0.}, {3400., 0.}, {3600., 
              0.0015}, {3800., 0.}, {4000., 0.00025}, {4200., 0.00025}, {
              4385.294117647059, 0.008125}}], 
             LineBox[{{4427.777777777777, 0.008125}, {4600., 0.00425}, {4800.,
               0.}, {5000., 0.}, {5200., 0.00625}, {5400., 0.00025}, {5600., 
              0.00325}, {5800., 0.}, {5930., 0.008125}}], 
             LineBox[{{6070., 0.008125}, {6200., 0.}, {6400., 0.}, {6600., 
              0.001}, {6800., 0.001}, {7000., 0.}, {7200., 0.00175}, {7400., 
              0.00325}, {7600., 0.00325}, {7800., 0.}, {8000., 0.}, {8200., 
              0.00025}, {8396.875, 0.008125}}], 
             LineBox[{{8403.030303030304, 0.008125}, {8600., 0.}, {8800., 
              0.00225}, {8911.904761904761, 0.008125}}], 
             LineBox[{{9529.508196721312, 0.008125}, {9600., 0.00275}, {9800.,
               0.00025}, {10000., 0.00025}, {10200., 0.00175}, {10400., 
              0.00425}, {10600., 0.0005}, {10800., 0.}, {11000., 0.}, {11200.,
               0.}, {11400., 0.00025}, {11600., 0.0005}, {11800., 0.00325}, {
              12000., 0.00075}, {12200., 0.}, {12400., 0.002}, {
              12548.484848484848`, 0.008125}}], LineBox[CompressedData["
1:eJxTTMoPSmViYGCQA2IQLbxVO3D3hhMOSwpsua4vbrBnAIOTDgzIIAWNfwKN
r3MKlT/hlMOflR8v+SY5QMz7giYfcRqVvweNr3AGld+Cxn+Bxvc5i8rfcBZq
vwHEfpFzqPIVaPw7aHyH8w7VIuvcH1aFQPQvOe/wqy5rT8lkDwif5QKqerML
qP7NQOPPQlN/5gKqef8uOOzy5GHSbk+D8A0uotqfdBFqXgKEP+UiqnnHLkLN
y7B34lBsEXh+ER6fAEhqZ78=
              "]], 
             LineBox[{{18467.74193548387, 0.008125}, {18600., 0.003}, {18800.,
               0.00125}, {19000., 0.00025}, {19200., 0.}, {19400., 0.0005}, {
              19600., 0.}, {19800., 0.007}, {20000., 0.00025}, {20200., 
              0.00025}, {20400., 0.}, {20600., 0.00625}, {20800., 0.}, {
              21000., 0.00575}, {21070.37037037037, 0.008125}}], 
             LineBox[CompressedData["
1:eJxTTMoPSmViYGDQA2IQDQINmlcdlhTYcl1f3GAPFvC66sCADGrQ+OvQ+A+u
Otw89z348dJqiH6ha6jyLmj8smsOf1Z+vOSb5ABRvwJN/haaPM91VHk7NH4B
Gn/RdVT9V9Dk2W6g8i3Q+Flo/Dk3HH7VZe0pmewBMe8cmjzDTVS+0U2H2z9B
Gooh6lNuQt0TAOFPg/ENIPwTNx2qRda5P6wKgfB/oZmncwuVH4fGn3AL1fxD
aPJf0Phqt1H5EbdRw6sLTX4PGv/dbVT/KdyBhk8EhB90B1V9Cxp/Gxr/xR1U
+6Xuosr7oPHr0PgbUPkNF+7C0zMAHT6SAA==
              "]], 
             LineBox[CompressedData["
1:eJxTTMoPSmViYGCQAWIQ3aO368Uj9XsOSwpsua4vbrBnAAG3ew6/6rL2lEyO
gPAr7jkwIINVaPw7MPUeEPV89x3+rPx4yTfJAcJ3QOMX3UfVvwSNfw2Nz/IA
1XzZB6juM3uAqt4fjZ+Bxm984FAtss79YVUKRP8sNPnNaPwzaPynaPx/MPNC
IOaJP0SVN3josMuTh0m7PQ0i74kmn4TGr36I6t8pD6HhZ2DvOUnFU2jJQ3h8
AQD8emXh
              "]], LineBox[CompressedData["
1:eJxTTMoPSmViYGCQBWIQDQIHzj10WFJgy3V9cYM9WOD+QwcGZPADjS/4CJWv
hcZ3RuPHoPFL0fh9aPzlaPwDaPybaPxPaHzuxw5/Vn685JvkAPGPymNUeVs0
fthjh2qRde4Pq0Ig6vPR5DvQzFuIJr/rscOvuqw9JZM9IPKXYeoNIPw3aOpZ
nzhYbjlRtm9+FURe7gmqvPkTB2n9uypsjaUQ+QA0+cwncPeUXHQVv1v2BB5/
AKgOW9s=
              "]], 
             LineBox[{{42491.11111111111, 0.008125}, {42600., 0.002}, {42800.,
               0.00275}, {43000., 0.00025}, {43200., 0.00025}, {43400., 
              0.00025}, {43600., 0.00025}, {43728.57142857143, 0.008125}}], 
             LineBox[CompressedData["
1:eJxTTMoPSmViYGAQBmIQLXO8UEY9/6nDkgJbruuLG+wZQKDmqUPlSzVDjjU5
EP5UGD8Gwl/31IEBGRxH4z946vCrLmtPyWQPiPqfTx3+rPx4yTfJAMIXegbl
J0D42s8c5hxR2FCUUQjhuzxD1R+Lpr7sGap9/c9QzV+BJn8QjX8Ljf8Zjc/z
HIXvIPMcHj4AfLBPRg==
              "]], 
             LineBox[{{48037.5, 0.008125}, {48200., 0.}, {48400., 0.00325}, {
              48600., 0.}, {48800., 0.}, {49000., 0.}, {49200., 0.0005}, {
              49400., 0.}, {49600., 0.00775}, {49800., 0.00125}, {50000., 
              0.001}}]}}, 
           {RGBColor[0.368417, 0.506779, 0.709798], PointSize[
             NCache[
              Rational[1, 90], 0.011111111111111112`]], AbsoluteThickness[
            1.6]}, {
            {RGBColor[0.368417, 0.506779, 0.709798], PointSize[
              NCache[
               Rational[1, 90], 0.011111111111111112`]], AbsoluteThickness[
             1.6]}, {}}, {
            {RGBColor[0.368417, 0.506779, 0.709798], PointSize[
              NCache[
               Rational[1, 90], 0.011111111111111112`]], AbsoluteThickness[
             1.6]}, {}}}, {{}, {}}}, {{}, {{{}, {}, 
            {RGBColor[0.368417, 0.506779, 0.709798], PointSize[
              NCache[
               Rational[1, 90], 0.011111111111111112`]], AbsoluteThickness[
             1.6], LineBox[{{0., 0.}, {200., 0.00025}, {268.42105263157896`, 
              0.0018750000000000001`}}], 
             LineBox[{{691.6666666666666, 0.0018750000000000001`}, {800., 
              0.00025}, {908.3333333333334, 0.0018750000000000001`}}], 
             LineBox[{{1242.857142857143, 0.0018750000000000001`}, {1400., 
              0.0005}, {1600., 0.}, {1800., 0.00025}, {2000., 0.}, {
              2068.181818181818, 0.0018750000000000001`}}], 
             LineBox[{{2338.095238095238, 0.0018750000000000001`}, {2400., 
              0.00025}, {2600., 0.}, {2623.809523809524, 
              0.0018750000000000001`}}], 
             LineBox[{{2991.3793103448274`, 0.0018750000000000001`}, {3000., 
              0.00125}, {3033.3333333333335`, 0.0018750000000000001`}}], 
             LineBox[{{3675., 0.0018750000000000001`}, {3800., 0.}, {4000., 
              0.}, {4200., 0.00025}, {4400., 0.}, {4600., 0.0015}, {4800., 
              0.00075}, {4836., 0.0018750000000000001`}}], 
             LineBox[{{5157.692307692308, 0.0018750000000000001`}, {5200., 
              0.0005}, {5400., 0.}, {5550., 0.0018750000000000001`}}], 
             LineBox[{{7964.285714285715, 0.0018750000000000001`}, {8000., 
              0.}, {8200., 0.00025}, {8362.5, 0.0018750000000000001`}}], 
             LineBox[{{8433.333333333334, 0.0018750000000000001`}, {8600., 
              0.}, {8725., 0.0018750000000000001`}}], 
             LineBox[{{8890., 0.0018750000000000001`}, {9000., 0.0005}, {
              9200., 0.0005}, {9400., 0.00025}, {9600., 0.}, {9800., 0.}, {
              10000., 0.0005}, {10200., 0.00075}, {10400., 0.}, {
              10448.387096774193`, 0.0018750000000000001`}}], 
             LineBox[{{12572.222222222223`, 0.0018750000000000001`}, {12600., 
              0.}, {12800., 0.00025}, {13000., 0.}, {13200., 0.0005}, {
              13284.615384615385`, 0.0018750000000000001`}}], 
             LineBox[{{13515.384615384615`, 0.0018750000000000001`}, {13600., 
              0.0005}, {13800., 0.}, {14000., 0.}, {14200., 0.001}, {14400., 
              0.001}, {14600., 0.}, {14715.384615384615`, 
              0.0018750000000000001`}}], LineBox[CompressedData["
1:eJxTTMoPSmViYGCQAGIQfdTvzRE/obMOO+VaXwfuiLNnAAGfsw4MyGADGl/k
HCq/Ao1/B43vcN7hz8qPl3yTDCDmLzmPKs9yAZVvdsGhWmSd+8OqEIj6DDT5
WRccKl+qGXKsiYHIn0GT/4fGN7iIyk9C409B4x9D4/9A42tdQuXHoPH70PgH
0PjnL8HDGwClgD0W
              "]], LineBox[CompressedData["
1:eJxdx09ozgEcx/FfYhdLWWQpz6hxwAEHdjFPWcpSth3GgR2GYpctZa0sZVHj
MA44zC5bylKWssQ44IADLs9j7LE/j9merYwDDjj4twvf17s+fXqtaWyuO7Ig
SZLuP/v78y3PpO+lzn6ovduwY97lmXTyf/W4Ew/hOZzKRtfgDjyIC7j0VXQ1
bscDOI9LhqOrcCvuxzlc/Dq6ErfgPpzFRW+iK3AT7sEvcTISvQUfxlfwM/wD
b8xFN+CL+DH+ite9jd6Pz+MH+BNePRpdh8/gO3gWrxyL3oNP4Vt4Ei8bj96F
2/ANPIqXTESn8XF8DQ/jhfnoVXgr3ouP4tO4G9/Gz/E0/olXvIvehHfjRnwS
X8I38RM8gb/hpZPR6/FOfACfwF34On6IR/BnvPh9dDnejutxM+7EvXgIZ/Ac
XjQVncLbcA0+hjvwVTyIX+AC/oVLp6M342p8CLfjy3gAP8V5/B2XFKI34Cp8
ELfiC7gfP8I5/AUXz0SvxZV4H27B53Afvo+z+CMumo0uwxW4Fjf982+Aef3e

              "]]}}, 
           {RGBColor[0.368417, 0.506779, 0.709798], PointSize[
             NCache[
              Rational[1, 90], 0.011111111111111112`]], AbsoluteThickness[
            1.6]}, {
            {RGBColor[0.368417, 0.506779, 0.709798], PointSize[
              NCache[
               Rational[1, 90], 0.011111111111111112`]], AbsoluteThickness[
             1.6]}, {}}, {
            {RGBColor[0.368417, 0.506779, 0.709798], PointSize[
              NCache[
               Rational[1, 90], 0.011111111111111112`]], AbsoluteThickness[
             1.6]}, {}}}, {{}, {}}}, {{}, {{{}, {}, 
            {RGBColor[0.368417, 0.506779, 0.709798], PointSize[
              NCache[
               Rational[1, 90], 0.011111111111111112`]], AbsoluteThickness[
             1.6], LineBox[{{0., 0.}, {200., 0.0025}, {400., 0.}, {600., 
              0.}, {800., 0.0005}, {1000., 0.00375}, {1054.7945205479452`, 
              0.00875}}], 
             LineBox[{{2466.6666666666665`, 0.00875}, {2600., 0.00175}, {
              2721.7391304347825`, 0.00875}}], 
             LineBox[{{3033.3333333333335`, 0.00875}, {3200., 0.}, {3400., 
              0.008}, {3600., 0.00425}, {3800., 0.}, {4000., 0.}, {4200., 
              0.00025}, {4400., 0.}, {4600., 0.}, {4800., 0.00875}, {5000., 
              0.}, {5194.444444444444, 0.00875}}], LineBox[CompressedData["
1:eJxdlE8og2Ecx9+0g8NOopwWtRxMmos4eQ4rf6LeSXLYQWskCUUaliKyk9R2
knJxoCQHhyXm3V8b+/O+7969KxzmIrIL7YAk3p538n2eWuvT9/v78/ye53kb
nTODY1Ucxw3+/rR/n8WbrCtfkJI9YNp4We3itOUOkq/DV3nAyVMml4T7vwyC
rlupPiGgnhLI4nNTW/XRFNWtIdT9Icz/HiKdp4mF4N4kZUeYfK5Mns/7RigL
YYw3R7C+t8KEcimCfj6K+U6j6K+PIXtimL8Y0+N7KNvi2O9BHPMbr7D+LMMK
wx0Jslx73P2wNETjdxNYj0vq83RQdiUxPsFwyzXyNsPla9zvyI3Oo5TPb9Df
kEJeZ/iJ4f40nv9JGvXaDLI7g/u/Z3SSxfPYz6JuEMlZr7HKsjlO9XaR3H1o
A5zT76eI/h0R55li9G9R78el318JdSfDfgn7i0t4H94lnHezjPEOmWivzx6Y
pvqWjPUFxv8mYz1zDvVhhr05PI8zRi/lMJ9JQeYV7GetwvP6e2L8jwrmr8/j
/vvyeF6ePPqPGX+R8deo6Lep+B4XGP1Axf5uVcxvLPz5eW21Fv6+hz8trUas

              "]], 
             LineBox[{{24060., 0.00875}, {24200., 0.}, {24400., 0.}, {24600., 
              0.001}, {24800., 0.}, {25000., 0.00025}, {25200., 0.0025}, {
              25400., 0.00025}, {25600., 0.0035}, {25800., 0.}, {26000., 
              0.}, {26200., 0.}, {26400., 0.}, {26600., 0.00025}, {
              26758.13953488372, 0.00875}}], 
             LineBox[{{26840.909090909092`, 0.00875}, {27000., 0.}, {27200., 
              0.00125}, {27400., 0.}, {27600., 0.00025}, {27800., 0.0005}, {
              28000., 0.}, {28200., 0.}, {28400., 0.}, {28600., 0.}, {28800., 
              0.001}, {29000., 0.00075}, {29200., 0.00025}, {29400., 0.}, {
              29540., 0.00875}}], LineBox[CompressedData["
1:eJxTTMoPSmViYGDQAWIQrb/rxSJu7bsObwJ3yLW+brRnAAGfuw6/6rL2lEyO
gPDr7jpY3/fvnZ6XBOFvuOvAgAweofFF7qHy3dD4FWj8VWj8O2h8vvsOuzx5
mLTb0yD2O9xHlS+67/Bn5cdLvkkGEPklaPxraOpZHqDyZdH4Zg+g+h0g+v3R
5DPQ+I1o/FkPHCy3nCjbNz8Lon8zmnlnHkDDNwPCf4qm/x8aX/whKt8Aje+J
xk9C41ej8aeg8dc+dKgWWef+sCoF4p5jaPL3H6LG/w80ecFHqHwtNL4zGj/m
EWr8lKLJ96Hxlz+Cui8Eon7bI3h6BQDfWYeO
              "]], 
             LineBox[CompressedData["
1:eJxTTMoPSmViYGCQBGIQHQoCvx45vAncIdf6utGeAQS4HztUi6xzf1gVAuGr
PHZgQAa2aPwwNH7+YweQaYE78iD6O9DkF6Lxd6HxLz92+LPy4yXfJAOI/jdo
8qxPUPlyaHzzJw6/6rL2lEz2gOgPeIJqXiaa+iY0/mw0/hY0/lk0/jM0/n80
vsRTqP0OEPsNn8LlNdYv3MPm8RQe/gB5VU/b
              "]], 
             LineBox[CompressedData["
1:eJxTTMoPSmViYGBQBGIQbeBq95rN56nDm8Adcq2vG+0ZQCD5qcOflR8v+SYZ
QPg1Tx0YkMFUmLwDRH7dU4dfdVl7SiZ7QPjH0dQ/QOP/hOlPgKgXeoZqn/Yz
VPUuaPxYNH4ZGr8fZl4AxLwVaPIHnzlUi6xzf1hVApG/hSb/GY3P8xyVr/oc
1Xw7NPnw5w6VL9UMOdbEQOQL0OQ70fiL0Pi70fhX0Phv0fhsL1D58i+g9udA
7Ld4AfVvCoQf+ALuft0URe6biS/g8Q8A9FZ1Pg==
              "]]}}, 
           {RGBColor[0.368417, 0.506779, 0.709798], PointSize[
             NCache[
              Rational[1, 90], 0.011111111111111112`]], AbsoluteThickness[
            1.6]}, {
            {RGBColor[0.368417, 0.506779, 0.709798], PointSize[
              NCache[
               Rational[1, 90], 0.011111111111111112`]], AbsoluteThickness[
             1.6]}, {}}, {
            {RGBColor[0.368417, 0.506779, 0.709798], PointSize[
              NCache[
               Rational[1, 90], 0.011111111111111112`]], AbsoluteThickness[
             1.6]}, {}}}, {{}, {}}}, {{}, {{{}, {}, 
            {RGBColor[0.368417, 0.506779, 0.709798], PointSize[
              NCache[
               Rational[1, 90], 0.011111111111111112`]], AbsoluteThickness[
             1.6], LineBox[CompressedData["
1:eJxtl39M1HUYx2+OWCvmlmNFVnQ1cpU6z/5QWtM+Lfoh0URzxBo1d1E7mdOL
JUGQG0QLNOUqzIk0B8EAp3TiSYSXHb+OXwcCnod3Ihz3i2tRLbVFWhbX91nb
+71uu91eez+f5/M8z+f5PN/vPWTcvfWtJTqd7ubiN/b7/58d6s+WXydeNhqe
1rhIOFNjR5nqSP7oxy0du0SvRHtVpW7szbO/+3m22H+min5Ysfb2Ezka+w+J
/qKsP4L+9LWqOLH1hdn3t4m/Y6pzU8KSlR+/rbGhTj1pGyg4d2yf+K9XNUdi
nyKNMxskHiX7Nar71lxJiS/do7G5ifZvwfgsx1HXn8B4rCcp36+xPiargnIa
TiEvEDvacH3FadQzbZhP0hmMx38G429ux/qYv5H6VGqc2qH+Nb9fdN23qA8Q
WzrVtmDj0V69RePss+qxnKru3x79ROpjVw3mDXdMfiV61K4GF3dfvuaA1Os7
tC88pzLWVz6zPSz26nvcL86B8Zsckm+1xi4Hxm/oQq7uQn8LXSq229jD+zXO
6VbpsXa6W3RHt9RP4kvpwXpX9OB5zPdIfxRKv/Wq2l69Nd/0jsa2XuzHpD5c
X9KnnprZfODwLqOcXx/ul+bE/mp2Yj8m9KM/c7/UJ1fT3f3YH6kDGG/tgOS7
U85/EPfLHcR4BohXDeF9sgyJvxKNrw9hfNnD6t64rKWr2z7QdPsw6noXcrkL
6xN14f3PGMF6WEcw/sRR9Fc4ivdrinR1HuvVcF7szdKPY2i/jthEXEPsGsN4
b41hvIZxtDcSVxM7x1Xbl780OV86LP09rhab2Tv6+4caPz6B9jnEB4kdE9iv
VyfwvFMuoH0WcQVxJ/E8cbIb8890430tc+P9txFHyD7pInI6cclFXN9Kup94
mUel7d85d7PlU7mPHuy/Ag/m0+zBfHykJ0wib5zEfjCTXk/sJo6/hOtTifMu
oX0t8Sixzov8hFfuX77MAy/Oyy+8Mu9KZT7Q+hvEq3zIbxBbfBh/N+nXfXJ+
eZq+4jLWO/sy2u8j3U76z6Trp1DfSlw+hfG1kx4lXn4FOYN4L7GVOECcOI38
/DTOq8JpzOf4NMY7NY3zf+kM+lPE+cQNxB7iOD/yA8TriDcTm4hL/ZLPdi3e
Gj/md5rsXaSHSb9FfM8ssoF40yzOPyPpxcTVs3geJ2fVcN1z7df+KtfYSf5m
aP0C8V0BmTcFMs8DOL+eDeC8ygnI81Xet/YE8H3oYAD9NwWwPxwBrJ+X7K+S
fmcQ3x9SgpjfhiDaZxHvDqL/CuI64k7iC0GMfz6Iz6/bQjKfZH4nh7Be64kz
Q2rx4flKsFHeD3fQ+jKyP0r2thC+X46EMN9ICPvj75B6LTc2Yd+T51dY8jFp
vDaM+aSHMf83w7J/sTzfwuj/ENm3EvcT+8NYzz9IXxZBfWUE9bQI5vs66QXE
VcTNxF3kz0f6NeKEOeRH5nD9RtJfJTYTVxLXk7+zpLuJfyKOj+L5PhhFPTWK
/x+2kJ4X/a/+/wCXod7E
              "]]}}, 
           {RGBColor[0.368417, 0.506779, 0.709798], PointSize[
             NCache[
              Rational[1, 90], 0.011111111111111112`]], AbsoluteThickness[
            1.6]}, {
            {RGBColor[0.368417, 0.506779, 0.709798], PointSize[
              NCache[
               Rational[1, 90], 0.011111111111111112`]], AbsoluteThickness[
             1.6]}, {}}, {
            {RGBColor[0.368417, 0.506779, 0.709798], PointSize[
              NCache[
               Rational[1, 90], 0.011111111111111112`]], AbsoluteThickness[
             1.6]}, {}}}, {{}, {}}}, {{}, {{{}, {}, 
            {RGBColor[0.368417, 0.506779, 0.709798], PointSize[
              NCache[
               Rational[1, 90], 0.011111111111111112`]], AbsoluteThickness[
             1.6], LineBox[{{0., 0.}, {174.41860465116278`, 0.009375}}], 
             LineBox[CompressedData["
1:eJxTTMoPSmViYGAQB2IQDQYO+Q7GYNBsDxGodJDWv6vC1lgK4R9ocmBAAZ0O
uzx5mLTb0yDyDv0O1vf9e6fnJUHVT3KYNRMEKiH8B1MdftVl7SmZ7AE1f6bD
7Z8ggWIIX2GOQ7XIOveHVSFQ8+Y7/Fn58ZJvkgOEb7AQyjeAmr8Ian8ZhB+w
BNV9D5ai2lew3CEqBeTCcqj9K1HVT1gFNT8A6p41qPZtWIuq3mE9qnzGBoc5
RxQ2FGUUQt270cFyy4myffOzwPyG9o3w8AUAcy9kdQ==
              "]], 
             LineBox[CompressedData["
1:eJxdlF9IU3EUxy8S0cOewgdBiAmjhwyaFGIEdR6ElhSNDBHZg4wVw4daZmYp
gS7Il2KQEIQgRMIEkT3M/qxlW069s+s27+427A8tAjHwxQg0iah1fkrf84PL
5cP3+zvnd88591fnvXrhUpWmaZ1/n8o73OPLUmiajv5bwVNaZZWnaftOV7zn
YTtz+JliF3PgOWn/r6YX9OFnxXCdde0l6rrgUIx+TWyY57xO9re/QrbHMd5a
nEZT9ki3/xpz5DXd+nawYd+kh7lvBvfTGzrx+fz9R1e8zHsSdDyq986MdTH7
E3geQ7AzqeIR+0eSVHvkk2Pv4A3mrSTm87xFTuywm9kxS/3VU6e/3PYxD89i
vnXB7hTGi6ZQr5nDfgzMoV4W3DyPHBZsW0AOCLYEN+l4vlEddS2N5/Ol1fdf
ZNbT6D+8iBwS/GNR5QuoeXmHelyw3cD8dw01D91qngz0n13CfkeWcP6rM9jP
vgzu/5gR85dF/WmWVjKbrV/H+9U85lBvzGF9/EJ/LNjIUeyMrar+3mX2/xa6
cxnP411GfUTwvOAtwYdM/N88JtbzgYn+hEkdvorjJuvfTeyHI4//Q1se6zuc
x/rH8hh/XfABC9kteMjC/kYtdZ8MMq9aWK+aAu5vKaA+sMOdzFPCXy5gvv1F
5OYi+nsFh4uY771gWwn9JwUHSuh/UtrN7woecwWzpd37/g+a5HMo
              "]], 
             LineBox[CompressedData["
1:eJxTTMoPSmViYGCQAmIQ/dbryjqXG9cdjMGg2Z4BBNhuODAgA4sbDhGWW06U
7auHyGehyc9B459D4zPcROUbofFT0PjTbjr8Wfnxkm+SA8S+E2jyv246WN/3
752elwSR17mFKh+Hxp9wC2qeAUT9oVsOuzx5mLTbyyD8L2jyardR9UfcdvhV
l7WnZHIGRL7rNqr79qCpf4fGV7iDyg9C47cg+MJbtQN3b7wDjw8AmY5U4g==

              "]], LineBox[CompressedData["
1:eJxTTMoPSmViYGCQAWIQ/dbryjqXXXccjMGg2Z4BBF7ccWBABlJ3Hf6s/HjJ
N8kBIu9zF1W+7q7DDrnW14E78iDyG9DkH6HxRe6h8t3uOVhuOVG2b34WRH/F
Pah9BhD+qnsO0vp3VdgaSyH8O/ccftVl7SmZ7AHh891HNc8BjV90H2peAET9
kvsO1SLr3B9WhUD41+6j2sfyAFW/LBrfDI3v/wBqXgpEfwaafOMDh5vnvgc/
XloNkZ+FJr/5gUPlSzVDjjUxEPkzaPJPH0Ddl2D/XfCO+4ePD+DxBQDqom5Y

              "]], LineBox[CompressedData["
1:eJxTTMoPSmViYGAQBWIQ3ffYom+x+UMHYzBotmcAAc+HDgzIIOmhg/V9/97p
eUkQ+Wo0+SkPHf6s/HjJN8kAIr8WTf7YQ4cdcq2vA3fkQeTvo8n/QOMLPnKo
fKlmyLEmBqJe6xGqvPMjVPfEoMmXosn3PXL4VZe1p2RyBIS//JFDtcg694dV
IRD+ATT9N9H4n9D43I9R+AVKj+HhBwBKbEk7
              "]], 
             LineBox[{{39450., 0.009375}, {39600., 0.}, {39800., 0.}, {40000.,
               0.}, {40200., 0.00075}, {40400., 0.}, {40600., 0.0015}, {
              40800., 0.}, {41000., 0.}, {41200., 0.0005}, {41400., 0.}, {
              41600., 0.0075}, {41675., 0.009375}}], 
             LineBox[{{41853.1914893617, 0.009375}, {42000., 0.00075}, {
              42200., 0.}, {42400., 0.}, {42600., 0.00125}, {42800., 
              0.0005}, {43000., 0.00025}, {43197.2972972973, 0.009375}}], 
             LineBox[CompressedData["
1:eJxTTMoPSmViYGCQAGIQDQITjJ46GINBsz1YwOupAwMySH7qYH3fv3d6XhJE
vgZNfioafx0a//hThz8rP17yTXKA6H+AJv/zqUO1yDr3h1UhEHmhZw6zZoJA
JYSv/QyqPwHCd4HxAyD82Geo5pWh8fvR+CvQ+AfR+Ldg5htAzP+MJs/zHJWv
+hwaPkUQ9XZo8uEI/pZPwo90kp/DwxsAaKtRkg==
              "]], 
             LineBox[{{48102.5974025974, 0.009375}, {48200., 0.}, {48400., 
              0.00275}, {48600., 0.00275}, {48800., 0.}, {49000., 0.00725}, {
              49200., 0.00025}, {49400., 0.001}, {49600., 0.}, {49800., 0.}, {
              50000., 0.005}}]}}, 
           {RGBColor[0.368417, 0.506779, 0.709798], PointSize[
             NCache[
              Rational[1, 90], 0.011111111111111112`]], AbsoluteThickness[
            1.6]}, {
            {RGBColor[0.368417, 0.506779, 0.709798], PointSize[
              NCache[
               Rational[1, 90], 0.011111111111111112`]], AbsoluteThickness[
             1.6]}, {}}, {
            {RGBColor[0.368417, 0.506779, 0.709798], PointSize[
              NCache[
               Rational[1, 90], 0.011111111111111112`]], AbsoluteThickness[
             1.6]}, {}}}, {{}, {}}}, {{}, {{{}, {}, 
            {RGBColor[0.368417, 0.506779, 0.709798], PointSize[
              NCache[
               Rational[1, 90], 0.011111111111111112`]], AbsoluteThickness[
             1.6], LineBox[{{0., 0.}, {200., 0.003}, {400., 0.00525}, {600., 
              0.00475}, {800., 0.00025}, {1000., 0.00075}, {1200., 0.00025}, {
              1400., 0.007}, {1600., 0.001}, {1800., 0.001}, {2000., 
              0.0005}, {2090.4109589041095`, 0.00875}}], 
             LineBox[CompressedData["
1:eJxTTMoPSmViYGAQBWIQDQHrHN4E7pBrfd1oD+Y6rHf4VZe1p2SyB4SfscGh
WmSd+8OqEAjfYKPDn5UfL/kmOUD4P9D4Bzahqu/YjCofsMUBZFvgjjoIX2Ir
qvyDrQ4MyGDFNqh7MiDyBdtR5S12OFjf9++dnpcEkWfYiSp/Yieq+RN2obov
YjeqvMIeVP6LPQ67PHmYtNvTIPwNe+H22Z7/bHNeex88/ACci2tb
              "]], 
             LineBox[CompressedData["
1:eJxTTMoPSmViYGDQBGIQ/U3olncG9wGHN4E75FpfN9ozgEDGAYdqkXXuD6tS
IPwzBxwYkIHBQQfr+/690/OSIPJTDqLK/0Djxxxy+FWXtadksgdE/YFDDn9W
frzkm2QA4aschvIdIPyOw6j638DkAyDyAUdQ1W85gqpe4qgDyDeBO/Ig8jVH
oeoTIPwHR1Hd43IMVf+KY6j28RxHdW/BcYfKl2qGHGtiIPwrx1H1W5xANX/O
CWh4hkD4DCdR1aeg8U+cRLVP5xSq/AQ0/pdTqOERcRpVfs9pqHsyIPIKZ1Dl
W9D4L9D4PmcddnnyMGm3p0H0bziLKi9yDtX+inOo/r9zDjU8Hc5D5SPsF3fr
7XrReB6e/gCsQq27
              "]], 
             LineBox[{{16266.666666666666`, 0.00875}, {16400., 0.00125}, {
              16600., 0.00025}, {16800., 0.}, {17000., 0.00025}, {17200., 
              0.00325}, {17400., 0.00075}, {17600., 0.00025}, {17800., 
              0.00075}, {17988.235294117647`, 0.00875}}], 
             LineBox[{{18019.04761904762, 0.00875}, {18200., 0.004}, {18400., 
              0.}, {18600., 0.00025}, {18800., 0.}, {19000., 0.0005}, {19200.,
               0.00225}, {19400., 0.}, {19600., 0.002}, {19800., 0.}, {20000.,
               0.0015}, {20200., 0.00075}, {20400., 0.}, {20600., 0.0015}, {
              20731.81818181818, 0.00875}}], LineBox[CompressedData["
1:eJxTTMoPSmViYGAQA2IQHQoEV1OuOLwJ3CHX+rrRngEEmq44VL5UM+RYkwPh
b7niwIAMnqHxJa46/Fn58ZJvUgBEvddVh191WXtKJkdA+DUweQcIf91VVP0P
0PhC1xyqRda5P6wKgah3ueYw54jChqKMQgi/7Bqq+hXXoOYbQORvocnzXEeV
t7uOKl8Ak0+AyC+6juqfK9eh7kmB8NluoPrH4gY0vGLs7yZ01VyLvQEPTwCU
8Wa3
              "]], 
             LineBox[{{25460., 0.00875}, {25600., 0.}, {25800., 0.}, {26000., 
              0.}, {26200., 0.0005}, {26400., 0.00025}, {26600., 0.}, {26800.,
               0.}, {27000., 0.00275}, {27200., 0.}, {27329.62962962963, 
              0.00875}}], 
             LineBox[{{27471.69811320755, 0.00875}, {27600., 0.00025}, {
              27800., 0.}, {28000., 0.}, {28200., 0.00125}, {
              28333.333333333332`, 0.00875}}], LineBox[CompressedData["
1:eJxTTMoPSmViYGBQAWIQvfm8oulBkzsObwJ3yLW+brRnAIGgOw5/Vn685JsU
AOG33HGoFlnn/rAqBMLfdseh8qWaIceaGAj/BUw+BcKXugvVXwDh+9x1+FWX
tadksgeEX4fG33DXYdZMEKiE8B/B9BtA+CL3HECuC9yRB+G73UN1X8U9VPWr
YHwHCP/OPQcGZMB3H9V+h/sO1vf9e6fnJUH4RfdRzVtyH9U/19DkWR6g8mXR
+GYPHHZ58jBpt6dB+P5o8hkPUN3b+ADVvbMeoLp38wOoe4sg/DNo6p8+QPXP
PzTzxR+ixqfBQ1T9nmj8pIco+g2KH8LTCwCgDr6j
              "]], 
             LineBox[CompressedData["
1:eJxTTMoPSmViYGCQBWIQbdX9UmfZtocObwJ3yLW+brRnAIFjDx0YkMF9NP4P
NL7gI4c/Kz9e8k0ygOjXeuTwqy5rT8nkDAjfGSbvAOHHPHKQ1r+rwtZYCuGX
ounve4Rq/nKYeREQ+QMwvgeEfxNN/Sc0ee7HqPIqj1HNs0WTD0Pj5z9GNa/j
sUPlSzVDjjU5EP5CNPldMPkYCP8ymnlvHqP6l/UJqrwcGt/8Car6AIT8ojLV
rPDUJ/D4AwCUK3rF
              "]], 
             LineBox[{{41837.5, 0.00875}, {42000., 0.00225}, {42200., 0.}, {
              42400., 0.}, {42600., 0.}, {42800., 0.00225}, {43000., 0.}, {
              43142.857142857145`, 0.00875}}], LineBox[CompressedData["
1:eJxTTMoPSmViYGBQBmIQvXrVqlVe8k8d3gTukGt93WjPAAKGTx3+rPx4yTfJ
AML3eurAgAyS0eRr0OSnovHXofGPw/QnQPQ/QJP/+dRhzhGFDUUZUPcIPYOq
D4DwtZ85VL5UM+RYEwPhuzxD1R/7zGGXJw+TdnsaRL7sGap7+5853P5Zl7Wn
pBjCX4Gm/yCa+lvPHH6BlE+OgPA/P3OoFlnn/rAqBMLneY6qXxWNb4fGD0fj
F6DxO9H4i55D3eMAsW83mvyV51D3ZUDk36LJs71A5cu/QDXPAk0+EI2fheAD
AA7KgB8=
              "]]}}, 
           {RGBColor[0.368417, 0.506779, 0.709798], PointSize[
             NCache[
              Rational[1, 90], 0.011111111111111112`]], AbsoluteThickness[
            1.6]}, {
            {RGBColor[0.368417, 0.506779, 0.709798], PointSize[
              NCache[
               Rational[1, 90], 0.011111111111111112`]], AbsoluteThickness[
             1.6]}, {}}, {
            {RGBColor[0.368417, 0.506779, 0.709798], PointSize[
              NCache[
               Rational[1, 90], 0.011111111111111112`]], AbsoluteThickness[
             1.6]}, {}}}, {{}, {}}}, {{}, {{{}, {}, 
            {RGBColor[0.368417, 0.506779, 0.709798], PointSize[
              NCache[
               Rational[1, 90], 0.011111111111111112`]], AbsoluteThickness[
             1.6], LineBox[{{0., 0.}, {200., 0.0005}, {280.7692307692308, 
              0.003125}}], 
             LineBox[{{514.8148148148148, 0.003125}, {600., 0.00025}, {800., 
              0.0015}, {1000., 0.00175}, {1200., 0.}, {1319.047619047619, 
              0.003125}}], 
             LineBox[{{1633.3333333333333`, 0.003125}, {1800., 0.}, {2000., 
              0.}, {2178.5714285714284`, 0.003125}}], 
             LineBox[{{2500., 0.003125}, {2600., 0.00275}, {2800., 0.}, {
              3000., 0.0015}, {3200., 0.00025}, {3400., 0.}, {3600., 0.002}, {
              3800., 0.00075}, {3886.3636363636365`, 0.003125}}], 
             LineBox[{{4131.578947368421, 0.003125}, {4200., 0.0015}, {4400., 
              0.00075}, {4435.8490566037735`, 0.003125}}], 
             LineBox[{{4959.016393442623, 0.003125}, {5000., 0.}, {
              5075.757575757576, 0.003125}}], 
             LineBox[{{5755.172413793103, 0.003125}, {5800., 0.0015}, {5900., 
              0.003125}}], 
             LineBox[{{6068.421052631579, 0.003125}, {6200., 0.}, {6400., 
              0.}, {6600., 0.0005}, {6800., 0.0015}, {7000., 0.001}, {7200., 
              0.002}, {7400., 0.00125}, {7600., 0.00075}, {7800., 0.00025}, {
              7846., 0.003125}}], LineBox[CompressedData["
1:eJxTTMoPSmViYGAQBmIQ7TlJxXOS1EGHWTNBINOeAQQMDjr8Wfnxkm+SA4Q/
BcY3gPB/oMnHHHJgQAYHDkHlAyDyKodR9XccRlX/Bo0fcASVvwWNL3HUoVpk
nfvDqhCIeTVHUeUfoPFdjqG6d8UxVHme46j8AjR+53F4+AAAa2xHOw==
              "]], 
             LineBox[{{13270., 0.003125}, {13400., 0.0015}, {13600., 
              0.00175}, {13800., 0.00075}, {13882.608695652174`, 0.003125}}], 
             LineBox[{{14117.391304347826`, 0.003125}, {14200., 0.00075}, {
              14400., 0.}, {14600., 0.}, {14800., 0.}, {15000., 0.0005}, {
              15200., 0.}, {15251.020408163266`, 0.003125}}], 
             LineBox[{{15548.979591836734`, 0.003125}, {15600., 0.}, {
              15792.307692307691`, 0.003125}}], 
             LineBox[{{15809.09090909091, 0.003125}, {16000., 0.0005}, {
              16200., 0.}, {16400., 0.00025}, {16600., 0.}, {16800., 0.}, {
              17000., 0.00025}, {17200., 0.00025}, {17400., 0.00025}, {17600.,
               0.0005}, {17800., 0.00025}, {18000., 0.}, {18100., 0.003125}}],
              LineBox[CompressedData["
1:eJxd0k1IFGEAxvFByktLkAhJkBloB5WwDulFG1AsxXCTMA8WsX2ge1GkJFIE
RUglLNACPxBcgkxoCZIOmwfrUB2qw862uuuurqbbHizIOqRI1jJJPf8XhuHH
88z7wbyHXU01V1MMwxj78yTfd476Eh6n3xweSo7Gk0Zy1PtN4//R7ze3Hn/z
n3EV2PkM8nU42zI3O9zT1wdO2/1ay2xL955aunXOdo+l8/ks/X4Nzgxo3xnQ
vGsnv2TnUzs2bcfRz/ioroTbYS8cg9OC6jK4FZ4I6nnCyB2z6pJZ7Tcj98AB
OHVOXTSn87mRj8IfYCOkPg5fCen/foD8LbwJ54fVF+F78Cv4R1jPd2Re8zq4
D56Gv8JZEXVN5O99r7PX647o+s/RT8AHoqavwpGSd/ua3a+Kat4BP4WXo7pe
+oLe//IF7d+EJ+EIvHdRbcIt8EM4CO+KqQ/GdP8nkFfDDXAnPAw/g9/Bq/Av
eP+SugCugF1wGzwIP4Ffw4vwT3jfsjoXLoXr4RtwP/wInoFD8Dq855M6Gy6G
a+EmuAceh32wBa/Bu1fUmXAh7IQb4S54BJ6C38NxeBvOWFUfgyvhy3A7fB/2
wm/gGLwBp8XVeXAZfAFuhe/CE/BLOAx/hx2f1TlwCXweboZ7YQ/8Ag7AX+DU
hPoQXASfhd3//Bs78lUx
              "]]}}, 
           {RGBColor[0.368417, 0.506779, 0.709798], PointSize[
             NCache[
              Rational[1, 90], 0.011111111111111112`]], AbsoluteThickness[
            1.6]}, {
            {RGBColor[0.368417, 0.506779, 0.709798], PointSize[
              NCache[
               Rational[1, 90], 0.011111111111111112`]], AbsoluteThickness[
             1.6]}, {}}, {
            {RGBColor[0.368417, 0.506779, 0.709798], PointSize[
              NCache[
               Rational[1, 90], 0.011111111111111112`]], AbsoluteThickness[
             1.6]}, {}}}, {{}, {}}}, {{}, {{{}, {}, 
            {RGBColor[0.368417, 0.506779, 0.709798], PointSize[
              NCache[
               Rational[1, 90], 0.011111111111111112`]], AbsoluteThickness[
             1.6], LineBox[{{0., 0.}, {200., 0.}, {400., 0.0015}, {600., 
              0.00125}, {800., 0.001}, {850., 0.0018750000000000001`}}], 
             LineBox[{{1116.6666666666667`, 0.0018750000000000001`}, {1200., 
              0.}, {1250., 0.0018750000000000001`}}], 
             LineBox[{{1566.6666666666667`, 0.0018750000000000001`}, {1600., 
              0.00075}, {1800., 0.001}, {2000., 0.0005}, {2084.6153846153848`,
               0.0018750000000000001`}}], 
             LineBox[{{2300., 0.0018750000000000001`}, {2400., 0.}, {2600., 
              0.00025}, {2700., 0.0018750000000000001`}}], 
             LineBox[{{4785.9375, 0.0018750000000000001`}, {4800., 0.00075}, {
              4912.5, 0.0018750000000000001`}}], 
             LineBox[{{5116.666666666667, 0.0018750000000000001`}, {5200., 
              0.00125}, {5400., 0.00075}, {5600., 0.}, {5700., 
              0.0018750000000000001`}}], 
             LineBox[{{5925., 0.0018750000000000001`}, {6000., 0.00075}, {
              6200., 0.}, {6400., 0.}, {6587.5, 0.0018750000000000001`}}], 
             LineBox[{{6612.5, 0.0018750000000000001`}, {6800., 0.}, {7000., 
              0.}, {7200., 0.}, {7400., 0.001}, {7600., 0.0015}, {7800., 
              0.}, {8000., 0.00025}, {8052., 0.0018750000000000001`}}], 
             LineBox[{{8348., 0.0018750000000000001`}, {8400., 0.00025}, {
              8600., 0.}, {8800., 0.}, {8888.235294117647, 
              0.0018750000000000001`}}], 
             LineBox[{{9111.764705882353, 0.0018750000000000001`}, {9200., 
              0.}, {9400., 0.00025}, {9600., 0.}, {9800., 0.00025}, {10000., 
              0.00025}, {10130., 0.0018750000000000001`}}], 
             LineBox[{{10500., 0.0018750000000000001`}, {10600., 0.}, {10800.,
               0.}, {11000., 0.}, {11187.5, 0.0018750000000000001`}}], 
             LineBox[{{11212.5, 0.0018750000000000001`}, {11400., 0.}, {
              11600., 0.}, {11800., 0.00025}, {11900., 
              0.0018750000000000001`}}], 
             LineBox[{{12100., 0.0018750000000000001`}, {12200., 0.00025}, {
              12400., 0.}, {12600., 0.00075}, {12800., 0.}, {13000., 0.}, {
              13200., 0.}, {13400., 0.}, {13600., 0.}, {13800., 0.}, {14000., 
              0.}, {14200., 0.}, {14400., 0.00075}, {14600., 0.00075}, {
              14800., 0.00125}, {14833.333333333334`, 
              0.0018750000000000001`}}], 
             LineBox[{{15138.888888888889`, 0.0018750000000000001`}, {15200., 
              0.0005}, {15400., 0.00175}, {15600., 0.}, {15800., 0.}, {16000.,
               0.}, {16136.363636363636`, 0.0018750000000000001`}}], 
             LineBox[{{16263.636363636364`, 0.0018750000000000001`}, {16400., 
              0.}, {16600., 0.}, {16800., 0.}, {17000., 0.0005}, {17068.75, 
              0.0018750000000000001`}}], LineBox[CompressedData["
1:eJxd0U9IVEEcwPFHlAhJkAiK0FpgHlYPqwf1kj1ItMRolTAPm4eXgu1FEZNM
EZQE9bAFmYfq0lKoWy1BIqYe1IN5UNHdzdbtmavpqmhC5kFF/LM8wX7fgWH4
8GWYYeaKVlFYdkZRlPfHM7x+cLlc5rUp9aupeb2gr+S6Eh4HU6ry/7BMS2tw
OzwK78Bmj7QNdnjU/e6/ntuaxbjPEPoWnOiVLvKqtWtJqZEfbcb+FvR+eAM2
+aStcBPcA4fguO/SeXA97IaDcPSMdDZcA3fBATjqh3QWXAk7YR8c4Zf/l+mX
3e5X62LcuQtP7hr9DfokrMxKp8GlcAc8Bu/BKQHpEvh5QN1rsA9Wvyg27juC
vg0n/ZQuhtvgQXgTvqyfnH/TOL9Ql/0p3KvL919Fj5+Tzocb4M/wIhzzSzoH
fgy7YB2+MC+twlXwO3gGPhuUvgSnw3fgcrgRfgV/gcfhZfgAjl2QtsC3YA2u
g9vhT/AoPA/vwBcXpc3wDdgGP4IdcCc8BM/CW/D539KJ8DW4CK6AW+C3cD/s
hTfgc0vSJjgDtsIP4Sb4NdwDT8Ah+BCOW5ZOhfPgB3A9/BJ2w9/gILwLR4ek
k+Fs+D5cAz+Du+BhOAD/g6NWpK/CWfA9uBJuhZ3wAOyD/8ARq9IJcCZcANtP
fQS+pDB3
              "]]}}, 
           {RGBColor[0.368417, 0.506779, 0.709798], PointSize[
             NCache[
              Rational[1, 90], 0.011111111111111112`]], AbsoluteThickness[
            1.6]}, {
            {RGBColor[0.368417, 0.506779, 0.709798], PointSize[
              NCache[
               Rational[1, 90], 0.011111111111111112`]], AbsoluteThickness[
             1.6]}, {}}, {
            {RGBColor[0.368417, 0.506779, 0.709798], PointSize[
              NCache[
               Rational[1, 90], 0.011111111111111112`]], AbsoluteThickness[
             1.6]}, {}}}, {{}, {}}}, {{}, {{{}, {}, 
            {RGBColor[0.368417, 0.506779, 0.709798], PointSize[
              NCache[
               Rational[1, 90], 0.011111111111111112`]], AbsoluteThickness[
             1.6], LineBox[CompressedData["
1:eJxtkV9oUnEUxy/iQ8geffDRIPZSD/YyjIj9BkEFjl3WHoR8CLGwEXUZEe4P
i8lAe1jJtgiHIJWSxlpWWm27rbs513X+ywgiCDJ6MehlEDQiom2/Q/A9TLjI
h+/5fc/3nHPQf7X/gkVRlHM73+7//r9L4k92632v39UteZhYlWyExfD3zqMH
5i+TflMk1p25oeCEZHFbHP/SN3X3ip/qp6neJ7l1Ryyd6bAcjlyk93HhPZY3
r6/ckOxMUD9BfknM47onfo8P6tdmQuR/n/i0ZDVFHKR+aQHjaQ/ZfFnsF3tE
+Ycoz7wYtS+c+joyIDn3mOV7QnpAcjCHuusp9t9mbDzD/UafYz41j/M5Crjf
VgHrMy9Q115iP/cr9FMWib2SzUWsjy3hPN5lfO/Ucd9tneo12tdrrA+toL94
I/bOnxyUutWg/GHap4HzVQ2231W8zyzj7VXs51vD98Ya+h8q4j6iRbzvjyL6
qevIecaOEs4/VkK9VcJ+JzdQzzDueIusMf7A2G3SfOelf8JEXSkjBxibZfGp
/uvst/SofH9kE/cV28T6n4y9FZxPr6DurCJPMm4z9tSQczXMY6+jHmL8mbFo
4H1SDfSzvsP6LsZBxnOMq4z/MnY1kf3N/3nivh7Pwq2msH18oJ2wRbr/AVxf
ZOg=
              "]], LineBox[CompressedData["
1:eJxTTMoPSmViYGCQAmIQDQIN9y87cF1fXGDL1W4PFnhz2eH2z7qsPSXNEL7c
FQcGZBCAxm9C42+54lAtss79YVUIRP+zKw5/Vn685JuUAOFLXEVV73XVQZIl
jE93Uy1EvgZNfh0a/8FVqHkGEPVC11DlXdD4ZWj8FdccfoG8NzkCov8WmjzP
dVS+HRq/AI2/CI1/BY3PdgOVb4HGz7oBDx9DnsMGPNNuwOMDAF2RTqE=
              "]], 
             LineBox[CompressedData["
1:eJxTTMoPSmViYGAQA2IQvVtoq3Zg9k0HruuLC2y52u0ZQGDaTYdqkXXuD6tS
IPwTNx3+rPx4yTfJAML/ddOBARno3ELlx92C6g+BqJ+AJn/oloPllhNl++Zn
QeS/oMmr3Ua1LwKN34XG34PGf3fb4fbPuqw9JcUQvsIdqHwAhB90B1V9yx1U
+7ehyb+A8RMgfKm7UL4DhO9z18H6vn/v9Lwk+5QCO7bn5Xfh4QkA0bdwxA==

              "]], LineBox[CompressedData["
1:eJxTTMoPSmViYGCQBWIQDQbNdx24ri8usOVqtwfzN9x1YEAGj+46VIusc39Y
FQKRF7nn8Ksua0/JZA8I3+2ew+2fIIFiCL/insOflR8v+SY5QPir7jlUvlQz
5FiTA+HfuYdqPt99qHoDiLzDfaj5GRB+0X1U9UvuO1jf9++dnpcEkb9232GX
Jw+TdnsahM/yANU82Qeo+s3Q+P4w9QUQ9Rlo+hvR1M9Ck9+MJn/mATS8UiDy
Tx+ghtc/NP3iD1H1G6DxPdH4SQ8dTi903fb5b4v9lOsBcc7pD+HxBwDFi36n

              "]], 
             LineBox[{{36620., 0.01125}, {36800., 0.}, {37000., 0.00075}, {
              37200., 0.}, {37400., 0.}, {37600., 0.}, {37800., 0.00025}, {
              38000., 0.01}, {38200., 0.0015}, {38356., 0.01125}}], 
             LineBox[{{38642.10526315789, 0.01125}, {38800., 0.}, {39000., 
              0.00025}, {39200., 0.0015}, {39400., 0.0025}, {39600., 0.}, {
              39800., 0.}, {40000., 0.}, {40200., 0.00075}, {40400., 0.}, {
              40536.36363636364, 0.01125}}], LineBox[CompressedData["
1:eJxTTMoPSmViYGAQB2IQfdFVPPbLrccOXNcXF9hytdszgMCbxw4MyID1icOf
lR8v+SYVQOTlnjj8qsvaUzLZA8I3f4KqPgCm3gAin4km34TGn/3EoVpknfvD
qhCI+i1PHHZ58jBpt6dB+Gdh5jlA+M/Q9P9HUy/xFFXeEI3vhcZPRuPXPHW4
/RPkwWKIeVPR5Neh8Y8/RQ2PB0/h/m+eHvyh6NtTePgCANedW6Y=
              "]], 
             LineBox[CompressedData["
1:eJxTTMoPSmViYGCQBGIQDQILFJ85cF1fXGDL1W4PFtB+5iCtf1eFrbEVwnd5
5vCrLmtPyWQPCD/2mQMDMihD4/ejqV+BJn8QJp8Bkb/1zOHPyo+XfJMMIPzP
aOp5nkPlHSDyqs8dbv8EGVAM4ds9R1UfjsYveI5qfudzh12ePEza7WUQ/iKY
fACEv/u5Q+VLNUOONTEQ/hU0896imcf2ApUv/wJVvQUaPxBNfdYLaHhE2AMA
DFdqvQ==
              "]]}}, 
           {RGBColor[0.368417, 0.506779, 0.709798], PointSize[
             NCache[
              Rational[1, 90], 0.011111111111111112`]], AbsoluteThickness[
            1.6]}, {
            {RGBColor[0.368417, 0.506779, 0.709798], PointSize[
              NCache[
               Rational[1, 90], 0.011111111111111112`]], AbsoluteThickness[
             1.6]}, {}}, {
            {RGBColor[0.368417, 0.506779, 0.709798], PointSize[
              NCache[
               Rational[1, 90], 0.011111111111111112`]], AbsoluteThickness[
             1.6]}, {}}}, {{}, {}}}, {{}, {{{}, {}, 
            {RGBColor[0.368417, 0.506779, 0.709798], PointSize[
              NCache[
               Rational[1, 90], 0.011111111111111112`]], AbsoluteThickness[
             1.6], LineBox[CompressedData["
1:eJxtlE1IW0EUhR+SRRfiSsRCKRGKG1tIN6J04V1UrKCYWrFZZCESJYpoKCIx
ti78wR8oFa2IISCWiFrSGjVqojG+GGNiEzUUN0Kh/mwU3YhCpVTQOHdzhj54
PD7OnXvuHGZeVnVTeU2Koihv797k9/9PHbWeZj9/4DIWCG6lfE+0JTBmE6x2
0IvfZR9HGt+x3kfex91nr72NgukT/Zu++Flaref6QWYSfDBM+zt/3hxPtPH6
UdZ1grUOgnFojPu3C103zvVV3P8Lst5Jbenfiw5tFew3gf0tk/S3vd7fPPSK
/afRb+Ar6loXsvsbMs3g/sxu9NfN0nJxakpOT63g61nOs57nn0P/3nnMX+/B
+TMXpDwXUJ9axH6WJeQ8L+al+Hi+FsFRn5THMvY3rGC91o/znvg5HyvntYq6
NUCx8cLFy5suzm8N/TQq1ptV1OMq5q8LYp6fg1h/LbFxHfNT19mvQfCTEPc3
C+4N4f7PQ9hPv0EPNZVpz+Y+CN2zgfNkhtHvfRjXH4T5vJiE/nITeUri1Aju
3xLBfnsRrm8Wel4UdYfEyhbl9GTcXclOUW/aQj0q8dMfyAMSX0lsiCH7Y/h/
0MZR74pjXidxzL9kG/Nwb+P69B1kq8S/JKZdvK/OXc7XIFiTIPto8ukTnJug
++PyqJ/Pp8R2rCdfgo5sSYP+glsgQWp6
              "]], 
             LineBox[{{17275., 0.013125000000000001`}, {17400., 0.0125}, {
              17600., 0.0125}, {17800., 0.0125}, {17808.474576271186`, 
              0.013125000000000001`}}], LineBox[CompressedData["
1:eJxTTMoPSmViYGAQBWIQHVty0VV80iWHR1Ui69wfdtkzgMCBSw5/Vn685Jvk
AOF/QuOrXHZgQAZhlx1+1WXtKZnsAZHvuOwQlWJ937+3HMLfhab+zWWHypdq
hhxrYiDycldQ5QPQ+E1XoPYbQNRvQeM/Q+NLXEXV73XVYZcnD5N2expEvuYq
qvp1V1Hd/wBNv9A1VL7LNYdZM0Gg074YBNyuwcMPAKztYBU=
              "]], 
             LineBox[{{24358.333333333332`, 0.013125000000000001`}, {24400., 
              0.0125}, {24450., 0.013125000000000001`}}], 
             LineBox[CompressedData["
1:eJxdlVtIFHEUxhepCJKgEIokMTAf2iDtoQtR/aGwjEKTCB8sYrPYlspa3KU0
xJWiErpANzIhgqALJUJiIRIVYj5UDwWxO3ubmZ2ZLbKgy0NJdNnOjPR9A8vy
2+9cvv85OzMLAi0Ne4p8Pl/k76fwXbg6/XFltpX0bTC61/77YUVc9VwtXKeF
Q3HVXpDbWoV74+rnnc+vtwSqhF95+jZhX0KtytaduXIwILw0oXz/X83El4nH
iCeIF2vIOzX0c95jJfxMU70j5f3h4GHhbxr6rUxifqPHu4S7k2qiIzTceqFR
eDiJ+Z+Iy1Por4H4eMqdT5fED6aw/zuKn5d2+wdF35xGvYO4P41+TdJLMjif
mgzu60hGDdUWF/lPRoXvZjA/RTwz6+aHJV5l8Txhj+uFb5L+1uNDwlN0rDdf
x37LdPRfp6uj7yurp99rEg5SfEzHffaQ/kBHPy9It3V3nhtF/0X6HAO5ysB6
taQHDJxHO+kXie8Tjxp4/izp3w3c/ywT/SzyuFN4nYn5TcQRE/udNfH/fovq
PyFOePHNwl9M3O+MHMZX5HDeq3O43+059NdC+adIv0E8RPXe5PB84xQ/1UIu
s3C+yy3sX0/x+4i7iK9ZqnRJumJaLCL5Axb6eWmplQNj0cfXQ8KO5d6fe4V/
k5+5NtavttHfJuLdNt7/x2ysf8nGffRR/eek66T/sN157xd9tqPGtz4qO/Eh
Jux30P96B/3tcPD5HXWw3zkH53fbwf0+ddCPRvyVuDiP9Rfm0d+a/OT78eGB
5ODHmvzk+/MP/1L2XQ==
              "]], 
             LineBox[{{47822.5, 0.013125000000000001`}, {48000., 0.00425}, {
              48200., 0.0005}, {48400., 0.00075}, {48600., 0.}, {48800., 
              0.00625}, {48952.77777777778, 0.013125000000000001`}}], 
             LineBox[{{49034.69387755102, 0.013125000000000001`}, {49200., 
              0.003}, {49400., 0.0005}, {49600., 0.}, {49800., 0.}, {50000., 
              0.}}]}}, 
           {RGBColor[0.368417, 0.506779, 0.709798], PointSize[
             NCache[
              Rational[1, 90], 0.011111111111111112`]], AbsoluteThickness[
            1.6]}, {
            {RGBColor[0.368417, 0.506779, 0.709798], PointSize[
              NCache[
               Rational[1, 90], 0.011111111111111112`]], AbsoluteThickness[
             1.6]}, {}}, {
            {RGBColor[0.368417, 0.506779, 0.709798], PointSize[
              NCache[
               Rational[1, 90], 0.011111111111111112`]], AbsoluteThickness[
             1.6]}, {}}}, {{}, {}}}, {{}, {{{}, {}, 
            {RGBColor[0.368417, 0.506779, 0.709798], PointSize[
              NCache[
               Rational[1, 90], 0.011111111111111112`]], AbsoluteThickness[
             1.6], LineBox[{{0., 0.}, {200., 0.00375}, {286.2068965517241, 
              0.01}}], 
             LineBox[{{1070.3703703703704`, 0.01}, {1200., 0.00125}, {1400., 
              0.}, {1600., 0.002}, {1800., 0.00125}, {1955.5555555555557`, 
              0.01}}], LineBox[CompressedData["
1:eJxTTMoPSmViYGAQBWIQ/SHnSrnZq/kO1SLr3B9WtdgzgIDBQodfdVl7SiZ7
QPgHFqHyA5Y4MCCDB0sd/qz8eMk3yQEiX7Acqj4CwmdYCZVPgPAnrILyAyB8
hTWo5m9Y61D5Us2QY00OhO+wHuq+EAg/YwOqfQYbHazv+/dOz0uC8H9sRHXf
gU2o9nVsRnVPwBZU90pshcobQPgPtqK6Z8U2qHwD1L5t8PADAJV3caY=
              "]], 
             LineBox[CompressedData["
1:eJxTTMoPSmViYGBQAWIQrV4aLxdduMehWmSd+8OqFnsGEHgB44dA+Bv2OvxZ
+fGSb5IDhF+xDyqfAuE77EeVZzngwIAMMg5A5Q0g8mcOOOyQa30duCMPwjc4
iKp+ykFU836gycccQjXvwCFUeZXDDr/qsvaUTM6AyHcchqovgPDfwOQ9IPyA
Iw67PHmYtNvTIPwtR1DNkziKyq9B4z9A47scg5ofATFvxTEH6/v+vdPziiB8
nuOo6guOO8w5orChKKMQIn/lOFR9EoRvcQJV/ZwTUPeWQeQZTqLKp6DxT5xE
jU+dUw6VL9UMOdbEQPgTTqHKfzmFGr4Rp+HxESTcs33T/NPw9AIAOwyZYw==

              "]], LineBox[CompressedData["
1:eJxTTMoPSmViYGCQAGIQDQYvzjhUi6xzf1jVYg/m+5x1uHnue/DjpdUQ/oaz
DgzIQOQcKr8CjX/nnMOflR8v+SY5QPQ7nIfyDSD8JedR5VkuOPyqy9pTMtkD
wje7gGpeBhp/1gWo/gKI+jMXHCpfqhlyrImB8P/B5BMgfIOLqPJJMH4OhD/l
Iqr7jl1Edc8PGD8Dwte6hOr+mEtQ+QgIv++Sg+WWE2X75ldB+Acuwd1fNe95
5bz3l+DhDQDzdnZA
              "]], LineBox[CompressedData["
1:eJxTTMoPSmViYGBwBWIQDQZHLjtUi6xzf1jVYg/mv7nswIAM5K6g8gOuQNWH
QNQ3XXH4s/LjJd8kBwh/Cxr/GRpf4iqqeV5XHX7VZe0pmZwBka+5iqp+HZr6
B2jyQtccbv8EGVAM4btcQ1VfhsZfcQ1qnwdE/S00eZ7rqHw7NH7BdVT3LkKT
v3LdYc4RhQ1FGYUQebYbqPIWaPwsNP6cG9DwTYHoP4cmz3AT6n8DiLzRTVT5
FDT+NDT1J9Dkf6HxdW6hqo+7hSo/AY1/CI3/BY2vdhuVH3EbNfy70OT3oPHf
ofEV7qDyg+6ghlfLHQfr+/690/OSIPxtd1DTyws0/VJ3Ud3jcxdVvu6uw6yZ
IFAJkd+AJv8IjS9yD5Xvdg81PCvuobpnFYxfAOHfuYeav/juo+p3uA9NX40Q
ftF9VPuW3Hew3HKibN/8Koj8tftQ/0VA+CwPoOYlQPiyD1D1mz1wqHypZsix
Jgci748mn4HGr3kALz8AEsf41g==
              "]], LineBox[CompressedData["
1:eJxTTMoPSmViYGAwA2IQnb543+bAtgcO1SLr3B9WtdgzgMCsBw6/6rL2lEz2
gPA3P3BgQAZnHjj8Wfnxkm9SAET+KRr/H5p68YeofAM0vudDqP0lEP1JD6Hm
GUD41TD5EAh/CkzeAcJfi6b+GJr59x+i+ufHQ4fbP0ECxRC+4CNUea1HqOY7
o8nHoMmXPkK1r+8R1L0pEPnlj1DddwCNfxNmfgaE/+mRQ+VLNUOONTkQPvdj
qPoCCF8Fxm+A8G0fo9ofhsbPR+N3PEb1z8LHqO7Zhab+8mPU+H3zGNW9rE9Q
5eWeOOzy5GHSbk+D8M2foJof8ASqPwLCz3ziYLnlRNm++VkQftMTVPtno/G3
oPHPovGfofH/w+xPgJgv8RTV/4ZPUdV7PYWGfwxEPvkpanzXoKmf+hSePvse
W/Q9XvQUnp8A6dj72A==
              "]], LineBox[CompressedData["
1:eJxTTMoPSmViYGCQBWIQ7Q0CO546VIusc39Y1WLPAALHnzowIIMHaPyfTx2s
7/v3Ts9LgqgXeubwZ+XHS75JBhC+9jNU9S5o/NhnDpUv1Qw51sRA1Jc9c7Dc
cqJs3/wqCL//Gar5K545/KrL2lMy2QPCP4hm3i2Y/Q4Q+c9o8jzPUfmqz6H+
TYGot3sO1V8A4Yc/d9jlycOk3Z4G4Reg6e9E4y+CmRcCUb8bZl4DhH8FTf3b
56jhxfYCVV4ejW/xAur/CIj6wBeo/s16AQ8vAN3Odl0=
              "]]}}, 
           {RGBColor[0.368417, 0.506779, 0.709798], PointSize[
             NCache[
              Rational[1, 90], 0.011111111111111112`]], AbsoluteThickness[
            1.6]}, {
            {RGBColor[0.368417, 0.506779, 0.709798], PointSize[
              NCache[
               Rational[1, 90], 0.011111111111111112`]], AbsoluteThickness[
             1.6]}, {}}, {
            {RGBColor[0.368417, 0.506779, 0.709798], PointSize[
              NCache[
               Rational[1, 90], 0.011111111111111112`]], AbsoluteThickness[
             1.6]}, {}}}, {{}, {}}}, {{}, {{{}, {}, 
            {RGBColor[0.368417, 0.506779, 0.709798], PointSize[
              NCache[
               Rational[1, 90], 0.011111111111111112`]], AbsoluteThickness[
             1.6], LineBox[CompressedData["
1:eJxtl39M1HUYx5kj1oq5cqwuK7oasVKbWEtxTvm07IcO52mObu1q7qJ2MqcX
KZ3B3GSYhyagYA1kcyBOcEqXIiGSHb8POM6DuwOBQ467+96dC9tUWqhp3fl5
+uP9rNsYe+39eZ7P8zyf5/Pj+7J+5+Yv5sXFxd2P/sX+//9vm/i74dbwBr0x
Q/IecW9vTtuu8g8lWwsFji8W+UmNH0x/u0XqolS89ehXTuOPilVTGw//uEMv
2XeM2Veif3U1zZ9G/k6gnlZD82WT/1rStZI1dWQvaL5TYszx10eBU/mSjafF
jdRlj5994SDl1yAMR24WZLxdIrnsjKiqjP2KKZ6zqFvOYX7iJ/RnsIhyVXzW
/DeOUrw/Uzxlkuf+Yw3Ffx7zNV/A+muaMB7VRcrnEOV3UTwXm+78Ycn1zeL5
pZMpCfv2U76/iD2PAtwuOb2F6mWg/C/h/LZLuD5lrbi+2suoq9uQI21Yf8uv
NL9OsukK6uI3MXE3FtDXkuOtGK/Biv7tVuyntHbsj4p2HD/HWNeB9tYOzC+l
E/vJ3InjZzrRn6YL69fUhfaqbrQv6EZ7X7dY2WTLu3IiR+prezCe+h6yz5Wc
2Iv2xl7sJ3cvrm+6DetZbWP930f9sltydp+YfeA23Ug9Qv3QR/bfS17SL6LG
n2SvKqX90i+iEI3wgOTZfoxXO4DxtQ1gP6jt4tD28P2GW4WSi+zYHxE75ps5
KKq71JZcw1fUX4OoJzmQTQ6sh9fBzquryHVXMf54J/bXcifGZ3DifFWM7U7s
74dO1r9D2D96xhVDonVd4rzFB/Ik9zB9bgjnWzSMrGNcMozxW5l+exj9p7hQ
z2JsdqG/Vhfaz7DxyW5kDeNCt2hJ3v/7ppYdtJ+YHnKL13WlHX++Rv2o8uD5
vt6D9S7woH2jh90PHox3wQjqa0fQPo9xPeNxxomj6G/NKOrGUeq/XVKvZbqb
ccI16ocvaX9fQz2HcTVjB+O4MeQ3x7D+2Uz/gbGN8T3GS8aRP2NcxriD8Szj
1Alk7QTtT5OM9+AEvg/a2Pg/GKu9yJu9eF4VMb3ZS/OZ6Xzy4nm6cBLv60zG
exlbJmk9v5Psn8T5kq4jv38d+9XE9DOMvYznTyGLKYwnl3Ed4xHG8T7096IP
77/lTN/I2MB4H+MqH67nBabbfbi/FKY/9GG8z07jeZo2jePXMdYzzmdcMY3r
cY7pPYynGM8xftqPvMiP/fgu03WMd7PxJUw/zdjqF3XG1U+MnqT36RjTb/ux
vk8GiLfS/RDA/FcH8H7PCqC/nYzNjGsCeN+2BnD9XAF8/84E6P1E+++xII2v
lJwcpPHHJa8I4n7VBNH/NsaFQXz/HA/S+UjfA02MB5n/UBC/H/5h/lUK6ssU
4dqgf0q7soLuM0Vkrih+Z6tC6/O5gv4LFLElmlyXmvRjiuiLVmPhUvoeaFSw
vr2MfQr2y10F13dBCPXFIXY/Mv40hO+tvBD2R2kI36P1IYynPUTvyW+kPs7s
7zBODItYdZyvUD+8GhbrY9v7GarvmjCO/ziM8xnDmF8x02vD+D68zHQ345uM
EyL4ffZSBNc/PYLxbmJ6TkQM1LzXfOdBUca/vWb8tw==
              "]]}}, 
           {RGBColor[0.368417, 0.506779, 0.709798], PointSize[
             NCache[
              Rational[1, 90], 0.011111111111111112`]], AbsoluteThickness[
            1.6]}, {
            {RGBColor[0.368417, 0.506779, 0.709798], PointSize[
              NCache[
               Rational[1, 90], 0.011111111111111112`]], AbsoluteThickness[
             1.6]}, {}}, {
            {RGBColor[0.368417, 0.506779, 0.709798], PointSize[
              NCache[
               Rational[1, 90], 0.011111111111111112`]], AbsoluteThickness[
             1.6]}, {}}}, {{}, {}}}, {{}, {{{}, {}, 
            {RGBColor[0.368417, 0.506779, 0.709798], PointSize[
              NCache[
               Rational[1, 90], 0.011111111111111112`]], AbsoluteThickness[
             1.6], LineBox[{{0., 0.}, {200., 0.00025}, {400., 0.001}, {600., 
              0.}, {800., 0.00225}, {1000., 0.002}, {1200., 0.}, {
              1240.8163265306123`, 0.0025}}], 
             LineBox[{{1562.5, 0.0025}, {1600., 0.00025}, {
              1763.6363636363637`, 0.0025}}], 
             LineBox[{{2967.3469387755104`, 0.0025}, {3000., 0.0005}, {
              3133.3333333333335`, 0.0025}}], 
             LineBox[{{3257.1428571428573`, 0.0025}, {3400., 0.}, {
              3486.9565217391305`, 0.0025}}], 
             LineBox[{{3752.9411764705883`, 0.0025}, {3800., 0.0015}, {4000., 
              0.001}, {4200., 0.0005}, {4400., 0.001}, {4600., 0.0015}, {
              4633.333333333333, 0.0025}}], 
             LineBox[{{4990.476190476191, 0.0025}, {5000., 0.00225}, {5200., 
              0.00075}, {5400., 0.00025}, {5600., 0.0005}, {5672.727272727273,
               0.0025}}], 
             LineBox[{{5921.739130434783, 0.0025}, {6000., 0.00025}, {6075., 
              0.0025}}], 
             LineBox[{{6767.741935483871, 0.0025}, {6800., 0.00125}, {7000., 
              0.00175}, {7200., 0.00075}, {7251.851851851852, 0.0025}}], 
             LineBox[{{7533.333333333333, 0.0025}, {7600., 0.}, {7800., 0.}, {
              8000., 0.00225}, {8200., 0.0025}, {8400., 0.}, {8600., 0.001}, {
              8800., 0.}, {9000., 0.0015}, {9200., 0.00025}, {9400., 
              0.0015}, {9600., 0.002}, {9800., 0.00125}, {10000., 0.}, {
              10052.631578947368`, 0.0025}}], 
             LineBox[{{10347.368421052632`, 0.0025}, {10400., 0.}, {10600., 
              0.}, {10800., 0.}, {11000., 0.}, {11200., 0.}, {11400., 0.}, {
              11600., 0.}, {11800., 0.}, {12000., 0.00025}, {12200., 
              0.0005}, {12400., 0.00125}, {12600., 0.00075}, {12800., 
              0.001}, {13000., 0.}, {13200., 0.}, {13400., 0.}, {
              13553.846153846154`, 0.0025}}], 
             LineBox[{{13646.153846153846`, 0.0025}, {13800., 0.}, {14000., 
              0.}, {14200., 0.}, {14400., 0.}, {14600., 0.}, {
              14695.238095238095`, 0.0025}}], 
             LineBox[{{14904.761904761905`, 0.0025}, {15000., 0.}, {
              15036.363636363636`, 0.0025}}], 
             LineBox[{{17135.483870967742`, 0.0025}, {17200., 0.}, {
              17290.909090909092`, 0.0025}}], LineBox[CompressedData["
1:eJxdx09MDgAcxvF3RhfNprUVm7DFIQ5xoIu8mzDNJh3iUA6vbHSpGc3UbJpD
HOIQB1y0Ns3mnU1ziEMc4oAtvaJX9BalQxziEAd/OvH7fLdnzz7rU821x5Yk
Eonev1v8ooZTw7tXDSfbCtN7J8827kwsVj6cTPxfCnfjIbyAy15F1+MuPIjn
celIdB3uxAN4DpdkomtwB+7HM7j4dXQ1bsdpnMMFo9FVuBX34SzOfxNdiVtw
D87gvLfRFbgJ38QvcWIseituxNfwM/wTb85GH8FX8BP8HW98F30YX8KP8Fe8
bjy6Fl/AD/AsXv0+ej8+h+/hKVz4IXoPPoPv4HG8YiI6iU/iXjyKl+ai1+Bt
+AA+js/j6/g+fo6n8S9cNBldjvfhFG7D3fguHsITeAGvnIouw7twPT6Nu/Bt
PIjH8Dxe/jG6FO/AdbgZd+JbeACP4Dm87FN0Cd6Oa/AJ3IFv4H78As/g37h4
OnoLrsZHcTu+itP4Kc7hH7hgJnoTrsINuBVfxn34Mc7ibzj/c/QGXIkP4RZ8
EffghziDv+C82ei1uAIfxE3//AcagA/l
              "]]}}, 
           {RGBColor[0.368417, 0.506779, 0.709798], PointSize[
             NCache[
              Rational[1, 90], 0.011111111111111112`]], AbsoluteThickness[
            1.6]}, {
            {RGBColor[0.368417, 0.506779, 0.709798], PointSize[
              NCache[
               Rational[1, 90], 0.011111111111111112`]], AbsoluteThickness[
             1.6]}, {}}, {
            {RGBColor[0.368417, 0.506779, 0.709798], PointSize[
              NCache[
               Rational[1, 90], 0.011111111111111112`]], AbsoluteThickness[
             1.6]}, {}}}, {{}, {}}}, {{}, {{{}, {}, 
            {RGBColor[0.368417, 0.506779, 0.709798], PointSize[
              NCache[
               Rational[1, 90], 0.011111111111111112`]], AbsoluteThickness[
             1.6], LineBox[CompressedData["
1:eJxtlw1M1HUYx2+OXCvmzDG7WtG1yJXodralOKf+WqyS6Tyt0a2dzl3UkDm9
GREKuWSWoAUkmAPZnAQTmNKpaIhkx0tw4nFyL3LccXB/uNcWtmm2fGnW//g9
tn2fxcbYZ9/v7+15nt/z+/Oiedfmj+ZoNJoH6m/y7///bBd/t95ybzDr10re
I7rWpc7JPPixZFsZ6dtIr0BdVIn7+wq6C2veIf8RsefXRcseP22SrBxF1tSJ
VaGN3xzbaZasa8D5xQlRktb+9tTeQsn6k6jbGnG/hibyv0frNQu/8693w82H
JVtOCTxvK40XUq9uQ9adRr/1DM2fR/v7AdfPtyLrz2I87p7F+WznkMvPk99I
5+lAXXsBWbmA67VcxPUsP4qGfp11d/5+yVmd5DdQ/C/hePslnL+6C3XjZWRd
N/oTjK0/UX18Jf3FV0T+tzdL175eSfH7WWQeXKimqEZyik14NpjnG1fWUjxt
YmWHvejKiUOSHYz1PVhPtT2ivi75U0Hx7hFNltVP+L6vlmzqpfF7qX56cb8Z
fRi/8j6s75k+9Bv6sX47+lHX/oJcylhhnD2A3MI4dRDZwtg7iPnJsqPeYBed
6V/+tqlzJ+X/KsYv7yr67YyXDLH7MoT6nSG8n8ZrGM/ua1iPOgeOP+DA/SQc
mM/1w5h/6zDqaU5Ro03Jnbf0CNWbU8yW29Z6yUEn+euo/q6LcPNxdUfkb7pO
639N9TiC8y9nnD+C8a5n7BjB8z0cof0XUP26KD7lks0ujG+tC8cPuKgei6i+
XbjeYjf6TW7sn5Vu8aqpqvfPV+h8Njee57Zb5CSnX0ic4aH6pvjkeoR6mdQb
dYzuhwfj2+URh3fEH7TeIv8M86d7RfK02hTqBwYv1kfZIy6m++TF88W8eD7t
DeQcxqWM2xkrNzCeC0ax/rJH0V/EuIX5A6OYv1Qf7n+ND8dbfNiPG30YD+8j
3SJ57hi+P1ljOF8B44Yx8dL4PXVG6qfOMcy3xo/+1xjn+bFev/Pjfu1+PO99
Nn5JAHlrQMxup/AT6h9M7w3g+32H6YvGkY2MDzHuZvz7OHvfg5ifzUExm87n
qL8cCIpnku3k3OeSLwZxvgTjZyeoHnZQv5pAfR9j6wSt/4X0T0/g/tIm0f8W
4+JJzE/bJJ4nyPzzQpg/EUJ9dwi/P5pCWC+jzJ+iID/PeDnjjQr7XlKw/+5X
cL16Bfv9eaY7FNGWnG4+9c+oQv2nTPJDtv7TU8h6xuumMH9mppcwrp3C/Zxh
PMA4xPgum++pabz/i6dRf5OxifGn0/j+VjL9FGMbYz/j24yfDCNnMF4dxvzm
Mn1XGOu7nOknw1ifXUz3MJ5h/FgE+2N6BOO5grEhQv8flEjeHhHq5f8gb1UV
vUcRnP94BN+LDqYPM44x/ieC35PaKOrLotgPcpj+YVSsX1HxxrYo6aVRjPdR
5m9n+iDTFcb3GC+IIWcyzma8hXFRDL+3q5jewriHcSCG7+sfTE+NYz29HMf3
Y00c/e8zv4VxRRzj1cjGX2a6l+k3Gc9NoP+FhFCLS/2i+oze7wT6NyVw/wWJ
/+7zvxuA1W8=
              "]]}}, 
           {RGBColor[0.368417, 0.506779, 0.709798], PointSize[
             NCache[
              Rational[1, 90], 0.011111111111111112`]], AbsoluteThickness[
            1.6]}, {
            {RGBColor[0.368417, 0.506779, 0.709798], PointSize[
              NCache[
               Rational[1, 90], 0.011111111111111112`]], AbsoluteThickness[
             1.6]}, {}}, {
            {RGBColor[0.368417, 0.506779, 0.709798], PointSize[
              NCache[
               Rational[1, 90], 0.011111111111111112`]], AbsoluteThickness[
             1.6]}, {}}}, {{}, {}}}, {{}, {{{}, {}, 
            {RGBColor[0.368417, 0.506779, 0.709798], PointSize[
              NCache[
               Rational[1, 90], 0.011111111111111112`]], AbsoluteThickness[
             1.6], LineBox[{{0., 0.}, {200., 0.00025}, {212.5, 0.000625}}], 
             LineBox[{{580., 0.000625}, {600., 0.}, {662.5, 0.000625}}], 
             LineBox[{{957.1428571428571, 0.000625}, {1000., 0.00025}, {1200.,
               0.}, {1245.4545454545455`, 0.000625}}], 
             LineBox[{{1588.888888888889, 0.000625}, {1600., 0.0005}, {1625., 
              0.000625}}], 
             LineBox[{{2397.9166666666665`, 0.000625}, {2400., 0.0005}, {
              2600., 0.00025}, {2620., 0.000625}}], 
             LineBox[{{3983.3333333333335`, 0.000625}, {4000., 0.00025}, {
              4037.5, 0.000625}}], 
             LineBox[{{5900., 0.000625}, {6000., 0.}, {6200., 0.}, {6325., 
              0.000625}}], 
             LineBox[{{6928.571428571428, 0.000625}, {7000., 0.}, {
              7166.666666666667, 0.000625}}], 
             LineBox[{{7578.260869565217, 0.000625}, {7600., 0.}, {7800., 
              0.}, {8000., 0.}, {8200., 0.}, {8400., 0.}, {8600., 0.}, {8800.,
               0.0005}, {8812.5, 0.000625}}], 
             LineBox[{{9150., 0.000625}, {9200., 0.}, {9400., 0.00025}, {
              9600., 0.}, {9800., 0.}, {10000., 0.}, {10200., 0.00025}, {
              10400., 0.}, {10414.70588235294, 0.000625}}], 
             LineBox[{{10785.29411764706, 0.000625}, {10800., 0.}, {11000., 
              0.}, {11062.5, 0.000625}}], 
             LineBox[{{11337.5, 0.000625}, {11400., 0.}, {11450., 0.000625}}],
              LineBox[{{11750., 0.000625}, {11800., 0.}, {12000., 0.}, {
              12200., 0.}, {12400., 0.}, {12600., 0.}, {12800., 0.00025}, {
              13000., 0.}, {13200., 0.}, {13400., 0.00025}, {13550., 
              0.000625}}], 
             LineBox[{{13633.333333333334`, 0.000625}, {13800., 0.}, {14000., 
              0.}, {14055.555555555555`, 0.000625}}], 
             LineBox[{{14344.444444444445`, 0.000625}, {14400., 0.}, {14600., 
              0.}, {14800., 0.00025}, {15000., 0.}, {15200., 0.}, {15325., 
              0.000625}}], 
             LineBox[{{15475., 0.000625}, {15600., 0.}, {15700., 0.000625}}], 
             LineBox[{{15900., 0.000625}, {16000., 0.}, {16200., 0.}, {16400.,
               0.}, {16600., 0.}, {16700., 0.000625}}], 
             LineBox[CompressedData["
1:eJxdyE9MDgAcBuBvRhfNprVpNmGLQxziQBf5Nt+YxqRDHOLwYaNLzaaZmk2z
iUMc4hAXzVZsmk1ziEMc4hBLJUr0h9IhNnGIWYgDv+fd3r173tXpytIjCxKJ
RMvvzu98kud6kjXZbTvGTqW2/jmaepI/bn7u3Z0u+OvunmTi/8zhgufRadyI
u/Aszu+NLscNuBPP4Ly+6DJcjzvwNM7tjy7BdbgdT+KcF9HFuBa34VGcNRCd
wtW4FQ/hzJfRRbgKN+N+nPEquhBX4Gv4GU4MRm/Eh/EV/AR/x+uHog/iS/gR
/orXvo7ejy/gB/gTXjUcXYrP4nt4Ci9/E70Ln8Z38DjOfhu9HZ/Et/AwXjIS
ncTH8Q08gBeORq/Am/AefBSfwU34Lu7GE3gOLxuLLsA7cRrX4EZ8G3fhETyL
l45H5+NtuByfwA24BXfiQTyDF7+LzsNbcBmuxPX4Ou7AfXgaL3ofnYs34xJ8
DNfhq7gdP8WT+CfOmYjegIvxIVyLL+M2/BiP4m84azJ6HU7hA7gaX8St+CEe
wl9w5ofoNbgI78NV+DxuxvdxP/6IM6aiV+JCvBdX/PMvBb0YkQ==
              "]]}}, 
           {RGBColor[0.368417, 0.506779, 0.709798], PointSize[
             NCache[
              Rational[1, 90], 0.011111111111111112`]], AbsoluteThickness[
            1.6]}, {
            {RGBColor[0.368417, 0.506779, 0.709798], PointSize[
              NCache[
               Rational[1, 90], 0.011111111111111112`]], AbsoluteThickness[
             1.6]}, {}}, {
            {RGBColor[0.368417, 0.506779, 0.709798], PointSize[
              NCache[
               Rational[1, 90], 0.011111111111111112`]], AbsoluteThickness[
             1.6]}, {}}}, {{}, {}}}, {{}, {{{}, {}, 
            {RGBColor[0.368417, 0.506779, 0.709798], PointSize[
              NCache[
               Rational[1, 90], 0.011111111111111112`]], AbsoluteThickness[
             1.6], LineBox[CompressedData["
1:eJxTTMoPSmViYGAwBmIQjR1kOqDyKx2qRda5P6xKsQdzDzSh8hk6Hf6s/HjJ
N8kAwnfoh/IDoOonOfyqy9pTMjkDwn8w1WGXJw+TdnsZVP9MqHoHCF9hDqr9
DvOh9oVA5A0WOuyQa30duCMPav4iqPkeEH7AElTzHixFNa9guUNUivV9/95y
qP0rUd0/YRWae9Y4zDmisKEooxDC37AWVd5hPar9GRug/kuDuncjVH0ChP9j
I6r8gU2o7uvYDPVvC9Q/WxxOlu2bL6XfC+FLbHWIsNxyomxfPdR/W1HDd8U2
h8qXaoYca3Ig/ILtqOZb7HCQ1r+rwtZYCvX/TlT5E2j8CbtQ+RG7UfkKe1DD
78UeVP9u2IsaXhX7oO6tgIbfflR5lgOo5mUcQPXPGTR5g4Oo+qccRJX/cRA1
/cQcgpoXAw3/Q6jmqxx2uP0T5MBi+7zb23KtIw47XF9cYMt1fbI9AFE76cU=

              "]], 
             LineBox[{{10132.098765432098`, 0.019375}, {10200., 0.0125}, {
              10400., 0.0155}, {10600., 0.0145}, {10800., 0.013}, {11000., 
              0.0125}, {11200., 0.01575}, {11311.538461538461`, 0.019375}}], 
             LineBox[{{11469.69696969697, 0.019375}, {11600., 0.014}, {11800.,
               0.0125}, {12000., 0.0125}, {12200., 0.0175}, {12400., 
              0.0155}, {12600., 0.0155}, {12653.448275862069`, 0.019375}}], 
             LineBox[CompressedData["
1:eJxTTMoPSmViYGCQBmIQPdnX7GaKw0mH64sLbLmuT7ZnAIGUkw43z30Pfry0
G8I/cdJh1kwQ6ITwdU6h8ieccvhVl7WnZHIFhP/llMOflR8v+SY5QPgRpx0Y
kMGe0w7VIuvcH1aFQOQVzqDKt5xxmHNEYUNRRiFE/sUZqHkBEL7PWYfKl2qG
HGtyIPwNZx2s7/v3Ts9LgvBFzqGaV4HGv3MO6t4IiHqH81DzDSD8JedR7WO5
4PAmcIdc6+tGCN/sAqr6jAuo5s9Ckz+DJv/vgoMkSxif7qZeiLzBRdTwTLro
0OmY8PSCUrd9jsb6hTZNF+HxAwA+JYX8
              "]], LineBox[CompressedData["
1:eJxdlWtIVFEQxxcxiRIhkbKXGZiUFmlQGqGeKCrF0CTMD1vIZrFJ5CYplmIo
QSr5KHuQCT0hsxIp6YNJmET5oQJ377533bt77103yCIrMInK9Zyi/xxYlh//
OXNm5s6cs9pQUXQkQqfT3Zr9hf8f9s6uz2PMfteUtcDemaMLr+kxts1X0Hrt
xCXOKWb2ITl9/qMVLZz1ZtZ1PbyaObeZme7/NWxmPx98Me81lHJ96i8zzkkW
tC8m3GRhM/XlQ6c693D7QYvYX8j5I7FPkISexvVCidXG9e32nynj3CiJfAyc
ByR2ei6h45yDEvqLt6K/PKuIp4lznRXj6yP2shX9xdow/502cb6ec7UN7Xts
rPtVYn+l8STXXTbMP9ouzjdyzrbjfpMd7e/Y2WBudETq+aOcJWIf5RD+Srie
6UC93IH+uon+3oH565xYn01OzLeM8FUn+hsl+gzR17uQDxHuIDxC+JsL+yPZ
jXqJG/NtcWN+Q27c/8nNjBcn63I2t3FO9LD8jObtpVoH5yIPzss5D1unbx/5
vvYC52ce1hkfWRyzQcxbiNgv8+L85Xsx3novxttP9ADR48ZR3zUudBPXa4je
O475e4ge40NmhCt9ol77+f57PuxHmw/7JVLG/l8p432yRUb/BYSNMn6fBqJ3
yeK8Gq4/JfpbwhrhXzLWY4kf9TQ/1jOX6AbCtX68ny4T/bEfz3tNdB/hacKL
AsgpAaz3DqLrCVcRbgtgPPcD2F/DxL+T7J8K4HwvVFBPIpyl4HnFCp5XoeD3
bFKwX24r5D1RsB8tClu+0ZsU1VAl3hcF7+t5KsaToOL5GSp5f1Tcf4zsbyT2
N4j9gMqWhq+DJ62c36l4HwRVtnVgtPrFTXEf/FbxPonXWF54vBYL+3QN65Gn
sZI5B2c5H9YwvjoN63VFw/j6NJzfN8ReJv5+aFiv2CByapC8j4QPBtFfNeF2
wj2EXxJ2Ef5KOHoCec0EznM20Q8QNhFunhDzXSneY6I/JywRniQcFcL+WRXC
emaG0H4f4fLQv374A4orhHg=
              "]]}}, 
           {RGBColor[0.368417, 0.506779, 0.709798], PointSize[
             NCache[
              Rational[1, 90], 0.011111111111111112`]], AbsoluteThickness[
            1.6]}, {
            {RGBColor[0.368417, 0.506779, 0.709798], PointSize[
              NCache[
               Rational[1, 90], 0.011111111111111112`]], AbsoluteThickness[
             1.6]}, {}}, {
            {RGBColor[0.368417, 0.506779, 0.709798], PointSize[
              NCache[
               Rational[1, 90], 0.011111111111111112`]], AbsoluteThickness[
             1.6]}, {}}}, {{}, {}}}, {{}, {{{}, {}, 
            {RGBColor[0.368417, 0.506779, 0.709798], PointSize[
              NCache[
               Rational[1, 90], 0.011111111111111112`]], AbsoluteThickness[
             1.6], LineBox[CompressedData["
1:eJxtl39MFGQYx2+OWCvmlmNFVnQ1cqU2T1tKc+pb0Q8ZzcMasXY1d1I7+UNv
lgz0YoE4wRLwVw1kcxBMdEqnnoR46oEIB8IJ9/uOO+4H3EEL2zJbaM26431a
+z7rNsY++z7v87zP87zPc/CcdsfmTxcoFIo/Ez/J3///2Sb+OvWr/T2t2CC5
TOxJ73gnsvsDyZZK8dSKYFZqxT7Sa8Ta0KaD323fKVnUifvlxeYvjhSS/WHk
8DGB8RpEY0PyUyZ1ZZN4+MzTHxWtrSN/J8Rk2/E+pfGwZFWz+GnJyoTJAfLf
gvbqVjFYcvXE4hUHKV6beGNLbPT58QbJ+pMUr4bufwr91Z9GVp4RukO3DRte
rZVsPCte0tT1/v7iN3S/Hyi/dyXrjFg/1TnSSyXPnRNPphQsfPn8l3T/83i+
+gLWR23C+mdcpPrvovwuon17p+jemLZg2f7PKN8f8Xx2F7LiEvVPK9l6SZTN
F8BA9egm1kguvIz5Kc3iNZM1UfHdkmfMeB/jFYxXehV1cQ05xYKss4iuzH0/
53eVy/PDFuyfqgf5aA/2e+5fnVjTi2zpFbnJcj1O57Ouo7/q66JVv+4Rz/f1
kmeZru4TicM+2x97JZv6sP4ZNzAfww2sR5jpOf3I7f3Yn7QBfC96xs4BvF+2
FbnJKmbzkxU9RP0fFInhSUTYL7loEONbB6nfaqkvH0K9fgjzuTtE9ip6LzeR
zTdxHyiH0V8V4xnGeSPozziCerpNjN9LBqB+lNow/4AN7cUt9Nd6C99/yija
r2asY9w4iv6Gmf6A6aox1LVjWJ+jYzhv/WNY7zlmv9SO+WoY19pFzevJAfma
3r9d7LUMNb/VeUTyHTvuvyyHSDzu9yfbyL7AwebDIQrnFwDt324Hnp91iFfm
P+Q/00n7gnS1E/1VOmk/0v42OTH/uJPtQxe+/1yXyFuTzPAryQYX1qfDhfUP
u7D+i9y4n3PcZL9Fcokb47W78byfcZoH52e9B/3pPWjfwtjpwfumelHP9uL3
X7EX91mTF+tr82J/FD7kVT7c90U+jP8tY6uP9l2J5Ps+7NdyP8b/xI/29X70
1+vH/O76sd9LxlEvZHyAsZnxL4yVAYy/OYB6VQD/vukMYD9nmP3iIHJeEP++
KQ/Sfvqc9lcQ40eDlG+R5PQJrOfbjEsnaJ9XSD49gf4CE/heF4bwfiKE+ewM
Yf9bQ5i/m9mnhNHfM2H6vt4u9dVM38RYF8b7VTC9MYz5XGD6cBjnPcb0B4yf
iCCrIjgvGyP4XrURnI89EepPFe1n5u8s437GoQjb30x/LIq8lPGbUayXJor1
2cXsa6O4/04y3cLO+5h+h+mPTqKexXjdJNoXMH0H42rGzYy7GTsYzzJ+aAo5
k/GaKZxH9RTO0zZmX8n4OGMT4xHGccZ/M86IIa+MYf1yGW9l9gbGxxh3MB6I
Yb5hpt9j+qI46ssY5zD+OI7vrYTpdXHcb+1M72HsZ/wb47Rp/H/ohWnU10/j
vHzIdD3jmmmsdwvTLzN2Mr7NOHUG+VnG2YzzGRf/x/8AmB/SbA==
              "]]}}, 
           {RGBColor[0.368417, 0.506779, 0.709798], PointSize[
             NCache[
              Rational[1, 90], 0.011111111111111112`]], AbsoluteThickness[
            1.6]}, {
            {RGBColor[0.368417, 0.506779, 0.709798], PointSize[
              NCache[
               Rational[1, 90], 0.011111111111111112`]], AbsoluteThickness[
             1.6]}, {}}, {
            {RGBColor[0.368417, 0.506779, 0.709798], PointSize[
              NCache[
               Rational[1, 90], 0.011111111111111112`]], AbsoluteThickness[
             1.6]}, {}}}, {{}, {}}}, {{}, {{{}, {}, 
            {RGBColor[0.368417, 0.506779, 0.709798], PointSize[
              NCache[
               Rational[1, 90], 0.011111111111111112`]], AbsoluteThickness[
             1.6], LineBox[CompressedData["
1:eJxtlwtok1cUx4N0ZcwyppQZ3NbF0YlOwVZQO4Z6Zd1DUaxONIwoklWJRTQT
LVZDN7vKWjdtt/mgD5DWFmvRLmrsas1c+k7bNLZJmpi+8uWdMRU2Favb3NJ8
p4P/YQWRH/9zz/3fc+8938087f7Nu2YoFIo/4/+m/v//vz0CuUB47U8+CdZ/
szqBliKh++6+YfWyUzIrSsWv8zNfvPz6CZlFGbLlezFj0deveu3nZJbOiE9z
3/NtPEmsqMB4VbWo0698yXOhnPKdRz2jRpSu2RkefGvaTy36yakTlRVTf6U0
X73469Lvjg3aHJn1F8WzwjzzwR8+pvkviZa0479taimUubyR4neSn8sUXyKz
8Yo4mtr0kf9ILvn7EVlnJN5Cfq9iPSevisTq92nJ/zVRkFjgtzKXXBfxxcZL
VEbrMaF/5Q3x2pLx9ORjh2h9N7AeDc3I+p+wHlktYqGmrP3xAppPcRPrbb1J
/g9SPVrRv/oW+RFUHzPqMTPqxp/R/+HbxBlUv19wfJKF6q2meloo/kuZbdOs
p/q24fjTbTReJ+uTbbgfmnbcf0s7jk/vEOp3Tdb821/QfnSg33sduL6cTjwv
pk7UlV2Y39CF+y91icR054/InN2N8Q3d6Celh86Lgfa3B/fL1YPjs6zI1VZc
j6IX9ye3F+OtvaJ1bUr8Cu+W9cV9OL68D8//oz6st7ofdXM/jlfZsF7FNpw/
xnj9APo1DmC+VDvmO2xHP2N23H9xB8fX3cH8SYOoLx9EPzrGlSzexvTng+gv
YwjjtUPo7/QQju8eov3fS+eb8TsOzK9xYP5TDsxnYfofDtE4ha9Qv0t3ii3B
+qpOFfWHrU4x5U6ZdJbuhxPHtzox/z3GaS7qt/vo/rhQL3JhPpML70uExSuH
kdcN033Kk+MNw1QfjcxNLF5i+mw3zp/txvh8N9a3gekjbuwHKR7UV3mwv+k9
mK+WscuDfpLvYr4sxnmMqxnb7+J9UHgx/1Iv6rleHH/Wi+fT6sX+9YzFLx5B
3jGC96uc6e2MHzGeP4p+1aPY70+MYryZ8QPGqjHkzYyLGTczjo2hn7njqK9n
XMjYyDgwjvc5dQL1DydYf2N64wT6GWP8so99f314vw74MF+dD+dzs/FJEu0/
vc/ekPC9tpzxRsY6Cd9vxyR8n1Sy+OsSvpdsEr5vwmz8cxY/x4/foww/rmet
H9ev9eN9Peqn99dx6s8s/oofz3e3H/uLj8VPMj+zAiLxXH7yFfXzANb//QCe
dw3TDwVYvw+g/4tMtwTQjzdA56GIvgdMnxkU1Z0q4wHd5/R9COL+rAzifmxl
+v4g9o+SIOavYflbme6czl9A7zGmvxDC/pUWwvO9IoS/Z3JCWI89IaxnUQjz
VzE2MR5gHAnh9+ifEJ4PZRjjM8Pod10Y/X3G4g2Mz4Sxvk1M72EsMX7K5psd
QV4UwfOaHcHx2xnnMy5j3MDyt0VEf80HzQ//LpZ5JCIyEz+IqmR+GKH9r6Dv
axT57ajojVd77pKTMq+K4vnbFsX7o4+in1LGtYxvMXYxvs84OYbn8c0Y6lkx
/D23iel5sf/6479zfiT7
              "]]}}, 
           {RGBColor[0.368417, 0.506779, 0.709798], PointSize[
             NCache[
              Rational[1, 90], 0.011111111111111112`]], AbsoluteThickness[
            1.6]}, {
            {RGBColor[0.368417, 0.506779, 0.709798], PointSize[
              NCache[
               Rational[1, 90], 0.011111111111111112`]], AbsoluteThickness[
             1.6]}, {}}, {
            {RGBColor[0.368417, 0.506779, 0.709798], PointSize[
              NCache[
               Rational[1, 90], 0.011111111111111112`]], AbsoluteThickness[
             1.6]}, {}}}, {{}, {}}}, {{}, {{{}, {}, 
            {RGBColor[0.368417, 0.506779, 0.709798], PointSize[
              NCache[
               Rational[1, 90], 0.011111111111111112`]], AbsoluteThickness[
             1.6], LineBox[{{0., 0.}, {200., 0.00025}, {400., 0.0005}, {600., 
              0.}, {800., 0.00075}, {1000., 0.00075}, {1016.6666666666666`, 
              0.00125}}], 
             LineBox[{{1400., 0.00125}, {1600., 0.}, {1800., 0.0005}, {2000., 
              0.001}, {2020., 0.00125}}], 
             LineBox[{{2400., 0.00125}, {2600., 0.0005}, {2685.714285714286, 
              0.00125}}], 
             LineBox[{{3275., 0.00125}, {3400., 0.}, {3476.923076923077, 
              0.00125}}], 
             LineBox[{{3777.777777777778, 0.00125}, {3800., 0.001}, {4000., 
              0.}, {4058.823529411765, 0.00125}}], 
             LineBox[{{4523.076923076923, 0.00125}, {4600., 0.}, {
              4619.2307692307695`, 0.00125}}], 
             LineBox[{{5180.952380952381, 0.00125}, {5200., 0.00025}, {5400., 
              0.0005}, {5600., 0.00025}, {5800., 0.}, {6000., 0.00025}, {
              6036.363636363636, 0.00125}}], 
             LineBox[{{6580., 0.00125}, {6600., 0.}, {6800., 0.}, {7000., 
              0.}, {7200., 0.}, {7258.823529411765, 0.00125}}], 
             LineBox[{{7541.176470588235, 0.00125}, {7600., 0.}, {7725., 
              0.00125}}], 
             LineBox[{{7920., 0.00125}, {8000., 0.00075}, {8200., 0.00025}, {
              8400., 0.}, {8600., 0.00125}, {8800., 0.}, {9000., 0.00075}, {
              9200., 0.}, {9220., 0.00125}}], 
             LineBox[{{9720., 0.00125}, {9800., 0.00025}, {10000., 0.00025}, {
              10200., 0.0005}, {10400., 0.}, {10600., 0.}, {10800., 0.}, {
              11000., 0.}, {11200., 0.}, {11400., 0.}, {11600., 0.00025}, {
              11800., 0.}, {11942.857142857143`, 0.00125}}], 
             LineBox[CompressedData["
1:eJxTTMoPSmViYGAQB2IQ7TlJxXNSz3GHapF17g+rQuwZQODKcQcGZGBxApU/
54TDn5UfL/kmOUDUM5xElU9B45846fCrLmtPyWQPiHqdU6j6J5xCVf8FjR9x
GpW/5zSqexXOoMq3oPFfoPF9zqLav+EsqrzIOVR+BRr/zjmofgOIfofzUH4A
hL/kPFz+eKHM8cIL5+HuBQCvG1Pr
              "]], 
             LineBox[{{16500., 0.00125}, {16600., 0.}, {16800., 0.00025}, {
              16933.333333333332`, 0.00125}}], 
             LineBox[{{17057.14285714286, 0.00125}, {17200., 0.}, {17400., 
              0.0005}, {17600., 0.00025}, {17800., 0.}, {18000., 0.0005}, {
              18200., 0.}, {18400., 0.00025}, {18560., 0.00125}}], 
             LineBox[CompressedData["
1:eJxTTMoPSmViYGCwB2IQ3TX3RufcuksO1SLr3B9WhYCEGRj6Ljn8Wfnxkm+S
AYR/AI3/CY2vctmBARmEXXb4VZe1p2SyB0S+4zJUvQOEvwtN/Rs0vtwVVH4A
Gr/pCqp7t6DJP0PjS1xF5Xuh8WvQ+OvQ+A/Q+ELXUPkuaPwyNP4KNP4tND7P
ddTwtLuOKl+Axl+Exr+Cxme7gcq3QONnofHnoPHPofEZbqLyjdD4KWj8aWj8
E2j8X2h8nVuo/Dg0/gQ0/iE0/pdbqOlL7TaqfAQavwuNvweN/w6Nr3AHlR+E
xm9B429D479A40vdReX7oPHr7qKmhw1o8o/Q+CL3UPluCP7WLUAQcg+eXwBb
vpra
              "]], LineBox[CompressedData["
1:eJxTTMoPSmViYGAQAWIQPUnFc5LKqXsO1SLr3B9WhdgzgMCdew4MyIDvPirf
AY1fhMZfgsa/hsZneYDKl33g8Ksua0/JZA+I/WZo8v4PHP6s/HjJN8kBIp+B
Jt+Ixp+Fxt+Mxj+Dxn8KM98AYv4/NHnxh3B+3u1tubc1HsLDCwCfCTsN
              "]], 
             LineBox[CompressedData["
1:eJxdxyFwgWEAxvH33E2hzAnS3O4+hSRZsbnjzqHgHIXCCVOsEFiSKNy5LUmU
rZAkipVJEmUrfGYIFMqkjTTv/3/33HO/62Q2nNYIIQLHnb6u+OqKQ3UVjR2v
WojciVM+1SXOS8JF+Aluw+/wFP6BL+eyrbAbjsM5uAq/wAP4A97Bui/ZCuyE
o3AWLsNNuAeP4Q18sZB9BTvgIHwPl+AG3IVH8BL+hU3fsu2wH07Bj/Az3IGH
8Aw+wIalbBvsgRNwHq7Br/Ab/AnvYf1KtgW+hWPwA1yBW3AfnsBbWLuWbYZv
4BCc+fcfIb6B2Q==
              "]]}}, 
           {RGBColor[0.368417, 0.506779, 0.709798], PointSize[
             NCache[
              Rational[1, 90], 0.011111111111111112`]], AbsoluteThickness[
            1.6]}, {
            {RGBColor[0.368417, 0.506779, 0.709798], PointSize[
              NCache[
               Rational[1, 90], 0.011111111111111112`]], AbsoluteThickness[
             1.6]}, {}}, {
            {RGBColor[0.368417, 0.506779, 0.709798], PointSize[
              NCache[
               Rational[1, 90], 0.011111111111111112`]], AbsoluteThickness[
             1.6]}, {}}}, {{}, {}}}, {{}, {{{}, {}, 
            {RGBColor[0.368417, 0.506779, 0.709798], PointSize[
              NCache[
               Rational[1, 90], 0.011111111111111112`]], AbsoluteThickness[
             1.6], LineBox[{{0., 0.}, {200., 0.0125}, {376.4705882352941, 
              0.03125}}], LineBox[CompressedData["
1:eJxdlgtMk1cUxxvjyJKRJSNkI7qxbmFkExNxyZRlmd5F9tC4WJ1xZOmM6djS
EaMdU1aVuIFsgsrDBxoeiYNIBKMMtTqGnSvIo2CpFIvQ99eWFsxwic5FdM+2
95Dlf76EkF/+557Hveee2xd02zd8Ok+lUj2I/cX/24djX+UhoUp8369M/BPV
4vCd4pWvba6XbDlCOn1KrXi0t8C84+h7UlfViT2p7e8Gd2+UrG5Ee3GS9B1S
z24SC5f4MpJKdpL/ZrTXnGLxWsSu25lLHz+rlfaG08Jlf/BBuOUgxW8TCfnZ
A5JrzojXTdaiqyeJ1WdFfV38q5DccQ7txQ9Yj75D/NV2d/R93RbK9zzqs+cx
P8sF1Msv0vpsyRoTctolyq9AsnIJ/bVeRjb8iPnkdCKrfkL/1jk20H50EQvJ
eVfQv9pM55Mv9Wkz2Wtov34mvUyy8Srup/gF93u+hc7rEO2nBe1tTM/uRv1Y
N57vbLfYGG5p6FXXSNb2oL2lRwzGoi9YUik545o4uHXqz7a7pXQe17DeGcaa
XmRTr3hFW93zx8uUX1qf+Cj/jcC6yq8kF/fheSt9aJ/bL1L2WYaa3j4uubWf
8jkiOXkA6zcMYL7OAawvx4r92mjF/VANisZedUeh/gvJ+YOYn3UQ7+fiIay3
Zgjt7w+JrP1Px47gKPXLdTx/83UR340T23R0v2zYf2U29D9tw/5bO4z92zGM
9ql2ZKMd8/MyXdwQ+sTAqpL6qRtkn0f9OIL2y0YwXz3T6xnbRkTX6uR5Wfs/
k/b/sPXZDrTXObDeYw46z12S+x1i7fKKt7ZEvqH+dmB9i0Zxf7Wj6L9qFONb
mH5vbn0h3YebqG9iXM64i/EM43QnsoZxKWMT46gTzydtDOf7mjG0Lx7DetuZ
rozhvEq5hXou4yLGrYzdjJPHMb8V43hehnG0bx7H+e6cW79VctIE2ucwLpjA
/mmcwPtin8D9ULkwn1dd6C/fhf173IX7b2X2jxgvdmO8zW6MV+OmendL7pnT
jTRP3Dh/Mj3oP4/xAQ/6N3sw/m8erEftRX2DF+OXecm+SPJlL/bLtBfjL/AJ
z8O4gy9pXvnwPu71kb/vaH75RGf6t7+u76T5E2Kc6sf5/45fxG//yIv0vhn9
mM8ZP95fr5/8bZP8ZIDq09P7G8D6CgM0v/fRPAzge3IrgP05X8F8nlPw998y
hdbXSV6n4HukV8T9v53G25mHJZcoGK+e8UUF3z+bgr8fIgq9tydo3rL4zwRF
Se2q2JY20PwNYr6rg7gfuiD2+56gyEsE/JrmcxDzORfEfPuD2G+BIPbLLOOn
Qtjvi0LYn6tCaK9lvDOE+Vcx/TRjSwjvi4vp91j8J8KoZ4Rx/ZtM3xTGft7O
9PIwzqumMPZzVxjvz022fobxY5PI6YyXM9Yw/pxx6STW18B0E+NhxtFJ3L9/
mb+0CNovZbyG8ScRnC/FTK9l3M54IIL5KBHst4fMPiWK9llR1HMZfxzF8yxi
ejXjVsbdjN1RzO93pidPIb/EeAXjDxkbGFdM4X1tnsL4V5i9k/EdxknTyM8z
zmG8nnHB//wfP3zpTg==
              "]]}}, 
           {RGBColor[0.368417, 0.506779, 0.709798], PointSize[
             NCache[
              Rational[1, 90], 0.011111111111111112`]], AbsoluteThickness[
            1.6]}, {
            {RGBColor[0.368417, 0.506779, 0.709798], PointSize[
              NCache[
               Rational[1, 90], 0.011111111111111112`]], AbsoluteThickness[
             1.6]}, {}}, {
            {RGBColor[0.368417, 0.506779, 0.709798], PointSize[
              NCache[
               Rational[1, 90], 0.011111111111111112`]], AbsoluteThickness[
             1.6]}, {}}}, {{}, {}}}, {{}, {{{}, {}, 
            {RGBColor[0.368417, 0.506779, 0.709798], PointSize[
              NCache[
               Rational[1, 90], 0.011111111111111112`]], AbsoluteThickness[
             1.6], LineBox[CompressedData["
1:eJxtl39M1GUcx2+OXFvMLcaKXNHVyJXYdvaH0Vr1tOiHzuZhjviDmruonczp
zYqBEiu0CZpChjaQzcFgglNCPQ3xtAMJLwW8X/w4OOF+37WoLbOF2izo+dT2
fq/bGHvt/TyfX8/n+fF9zLJ1/fuLDAbDnfm/hf///9ukmhoXfhUvaa5Qz9ld
ZRePlGp2VoteK3qtmrpVVer46EPNqk49P7Nu39dbqmX8AfVn56/eNy0mzaGD
yIZGGb9Ns7FZQTjqiIw3a93UgvOdrer2gvuv3tBsbhPdJv7aUbcdFX8W8d8p
ulVz/TH0bzyuKn5ctvLe48Va7z4h44sk32/E30bN1m7Vk/35TwU9WyTek+qp
4rr+35/8QvPcSRUY+eOtaPteif8U1rPmtNoQbT88YKyXfOyqd3X6otzdZZqz
zmA+oTPiX2nuOIvx274V/VOt5/Vg/IZzWE/XOYm/SurRq/5J/+E9movOq9qX
N8bdj0v8RodasJaVdkhzyqFmCxYsfCn1uoD+yi+iP/Udxp/mxPitTsx3iHRT
n3oorXDJ06c+0XpDH9Zzjri4H9fH2Y/x5FxCrrmE8c0SmwdwvH1A7cjsej28
fYOs1/cYbyVxiDh/UPbbdlnPQdTTLyPbiP3EeS7kZmLDD8glxC7iFVeQ64lv
EhddxXo4rqJuHELeRZwiXjuM/dg9jOubOYL7tXwE5weJ1TXktmvSb+XSj26V
sdN5peVV6e9VbvRndav55p9vwAOam9y4v4fcaP+uG/vF5EG2eLC/Gjzob9CD
+c95cD8u91K/e9H/fq+cJx9I/3vR/w0an+PDehb6ML4aH+7PXh/On/Wh/Ww/
6mbiaj/at5OeIM4axfNqzSjqlaMSf6XWu0gPEWeMYT75Y6iXEXeMYX9P0vz0
cbwfXhzH8bZxtNc6jvXyj6O9xROYT94ErnfphJyH+zQ3T6D9EWJDAON5JoDr
XRLA+/dQAOe7iG8HMN4Vk6i/S1xP3E98cxLrsWwK4y2awvF7pnC8g/RfiI1B
HL8+iPquINbjLOkp4qXXkddex3pUkd5NHCHOnMb98No06uXT+H45RnpwGu/f
JTOoqxnMfxvpbaSPkZ4WQn6EeFVI6rdZz19HujWE+X1GehPxaeIh4nhI+qNE
27tL+oNhXE9TGPXVxBbiHcQNxCeIB8P43pgJ43rN0fj7I8jLiV+J4HoUR3B9
P6bx+4mPEjuJA8Q3Irjf7ouinkP8QhTXs5D0rcQ1xC00vzeK95Uvit8js1Gs
xz0xtJcdQ/1Z0s3Em4iraf7hGJ7n9pjEI/fxcAz3eyKG+fxF9rPiyCuJ1xC/
F1e5ux+Yf2Ls1PYq4yp/7+bknU55bx+M433QRXyZOBTH98Qt0jMSEr98j+Qm
8HsmP4HvnXcS+B4pS6C9OuIO4j7iSeLfEphvelL0Rs1PJGV/N8t9+y9LvG8n
MV9bEvurNon1bk3i+p0n3U/8M9lbnMLv0UdT2L95KZxfQFya+u/8+Buv19aH

              "]]}}, 
           {RGBColor[0.368417, 0.506779, 0.709798], PointSize[
             NCache[
              Rational[1, 90], 0.011111111111111112`]], AbsoluteThickness[
            1.6]}, {
            {RGBColor[0.368417, 0.506779, 0.709798], PointSize[
              NCache[
               Rational[1, 90], 0.011111111111111112`]], AbsoluteThickness[
             1.6]}, {}}, {
            {RGBColor[0.368417, 0.506779, 0.709798], PointSize[
              NCache[
               Rational[1, 90], 0.011111111111111112`]], AbsoluteThickness[
             1.6]}, {}}}, {{}, {}}}, {{}, {{{}, {}, 
            {RGBColor[0.368417, 0.506779, 0.709798], PointSize[
              NCache[
               Rational[1, 90], 0.011111111111111112`]], AbsoluteThickness[
             1.6], LineBox[CompressedData["
1:eJxtVw1M1GUYvzlirZgzxoysiBqxCptYS3FOfSusZDgPdXhr5BxRO1nTiymB
kAVigiVoogXSHAQTmRIqEuJlx/c3HtzxcR9w3x8ubEtpmaV1x/u0+j3rvzH2
2+95n+/ned97On335vcWKBSKPwJ/wf///+0UiHPFn2d/GduYHr9uHuoKGV8i
TCO/bXHV5UlelDH5L0XbhrAFcYfel9h+gp2vQBxdJZJXlry6w/Mp6Tstcm/E
Ln/w3BcSx1ejvK4GsbIWsb2O/BHyvOYMYsVZ9PdoA/PnHMo3nUd58Z24uz9T
u+e4SmJ1E+L4C4TfkvjOBdSnu4j2ii+JvIjGNx37MiSvbBarbZuOfLUrS+LI
y5TPzyifl8Wq5r7sa6cPS1zfIiorgl8Jxfs96k9oRX8UV5Dvu0L69lE+2sRg
9fqW2/eKJFZdZfnRUjw7JO/Xsnz9gPXPuYb2xY+IQ3SYX7UO4x9ifHw7+lve
TvnbSvluR3/SOlj+O9B+TCfxSomLOzHe2U60r+xC3NxF/mRSvbqpf9Mkzu/G
fNm70d/EHuI1VM8erGdYL9Zb0yuC06J/5nOJjb2iVrPmoclvj0qc0CfmzT9B
8lV9qE/Rj/Ob0c/6oR/9WzrA5mUA+bkBjE81iPLaQcxP9BDaK2LYP4Tnk4dR
f9Mw1jNiRMQdWhwI6QD12wjOo3WE9d91PF97He2F6DG/K/TEU37VevFYSOrC
Fy8ekbhSL5KC7b6Y8jukF+pjN/PXvVIq8X095Zv0xY8Kw8b0RapV5RKnj4qX
57/j1M+jKN8zKubuGXNuxB6j/h7Fer4wRvuT/EsbQ750DOPRMf7WGPZLjAH5
VAPGV2wQwWxGhpyUuM0gGoLpWfS1xLMG3GdRRqy/0oj1KDSKx5dNx4QWHKR5
MooPg+2s+UZirxH9iRwnfyslThoX8+neTjh/XIQf0A1Uryf/GsfFa8HwLRU0
f+Pi+bSyjl+fo/slfEL0B7xbsozqmTiB85Y9gfbrJ/B+MjM+bBL5tZNC8d9P
w3DNJObDOEn7L13i0CmUT5jCecicwv6tmiJ9aolHpsRsSmvUwZ8KaP5NIpC8
tzNWl0n8kklUdUU3ZampvzJMWK+TJrTfx/BdJr/UjP5tN7P9Ycb57DCjvjkm
H2tBXmURAecDGfpI8octOI9aC873zxYRjD6ldRftHyveH5utKF9kRfstVtzn
fivuvyXTGH/yNPbD/mmc36Z/+FyJndNYj4gZPP/GDO6DHMY3zOA+sTJ+oQ33
kbChvSwb7odaG81zscQTNsx/iB3xk3asxwo75m8Tk1czvsCO9alk8pfsmO8h
xnsYvs/0P+qg/bKX9q8D+Q0Oeq9k0z52oL48hssdQjVf8E+k/HkHvh96HNhP
NmbvDtP3iJP66wPa507cP687cV+lOam+tM/2MlzqxH13xsneP07sD5NTbHXV
neqKpvvjFuMfdiGOcWG8a1xUH3ovprqwXrtduN+KXRh/NcNtDBtc6P8s4x9w
Y36jGF7pRnmlG/fzTjfeX4Vu8p/m6RQ738z0D7sxPi+T/8uN8x7pwffxcg/G
l+TB8+960F4+40940H4j43uZfrsH9+/vTD7ci+/ROC/yiQy/48Xfb9le7Jcy
huu9+N5o92J8Zqb/NsNhPsTPMryW4W0Ma3xU3z3SXgnja3x0n3ws+as+9N/o
w3zf9GF+Q/2o7yk/zkuCH+/3FIYz/z3/N1somkU=
              "]]}}, 
           {RGBColor[0.368417, 0.506779, 0.709798], PointSize[
             NCache[
              Rational[1, 90], 0.011111111111111112`]], AbsoluteThickness[
            1.6]}, {
            {RGBColor[0.368417, 0.506779, 0.709798], PointSize[
              NCache[
               Rational[1, 90], 0.011111111111111112`]], AbsoluteThickness[
             1.6]}, {}}, {
            {RGBColor[0.368417, 0.506779, 0.709798], PointSize[
              NCache[
               Rational[1, 90], 0.011111111111111112`]], AbsoluteThickness[
             1.6]}, {}}}, {{}, {}}}, {{}, {{{}, {}, 
            {RGBColor[0.368417, 0.506779, 0.709798], PointSize[
              NCache[
               Rational[1, 90], 0.011111111111111112`]], AbsoluteThickness[
             1.6], LineBox[CompressedData["
1:eJxTTMoPSmViYGAQBWIQjR1kOvxZ+fGSb5KBPYRf6fCrLmtPyeQKCP9AkwOq
+k5U9Q79qPIHJkH1e0DkH0xFM38mqnqFOQ7VIuvcH1aFQM2bj6reYCEq/8Ai
KN8Bwg9Y4rDLk4dJu70Mat9SVPsLlkPNL4HavxLV/gmr0NyzBtX8DWuh5qdB
+K/XORz+qhHTf6jVHgDNtVdV
              "]], LineBox[CompressedData["
1:eJxTTMoPSmViYGDQBmIQffcyx2nbresdDn/ViOk/1GrPAAIZGxx2efIwabeX
QfgGGx0YkMGPjQ5/Vn685JsUAJE/sMlhh1zr68AdeRB+x2ZU9QFboOalQeQl
tkL1O0D4D9D4K7ah6i/Yjsq32IHKZ9gJ1W8A0X9iJ6r8hF0Ov+qy9pRMjoDI
R+yG8j0gfIU9qPpf7EH134a9DtUi69wfVpVA+BX7UM132I/KZzmAys9A459B
4xscROVPQeP/OOhQ+VLNkGNNDMT+mEOo8gcOocqrHEaV70Djv0HjBxxBDf8t
R1DlJY6i8mvQ+A/Q+C7HUPkrjkHdlwMxn+c4qnwBGv8Kgr9bv38th8wJePoE
ABpVjNA=
              "]], LineBox[CompressedData["
1:eJxTTMoPSmViYGCQAWIQvXoVEOw55XD4q0ZM/6FWewYQ+HLK4c/Kj5d8kwwg
/IjTDgzIYM9pVHmFM6jyLWj8F2dQ1fucRZXfcBZVXuQcqnzFOYddnjxM2u1p
EPk756DqEyB8h/Oo6pech8oHQORZLqDKm6HxM9D4s9D4Zy44WN/3752eVwQx
7x+avMFFqHwSRD7posOvuqw9JZM9IPwpF1H9d+wiqvt+XEQ1T+sSKj8Gld/Q
dgkeXwBEfGzk
              "]], LineBox[CompressedData["
1:eJxd1U9IFGEYx/FBIgRFMARDKBRkkfKgHcIO1QuKupK0LCEeRGipkL0oUou1
i5AoigcNFA8SiBFYUSIoQSIRCuEhOrjj5v7RnT8oBSIUCiEhubxD9HwHhuHD
7/0zzzMwb0WoO3g/zzCMrtM794yV3f0wNxVXa0dVHeOrQzeN3LUcV8v+wrzL
wxHt/bgy/r8umtIBeMBU0ZL5JvvJHT1/yVSPf/hq89/GtPcw/vymdAscg+dh
Cz6XUH9e/9xoDQX0fg0JmUfgV3AKLvwmfQPugV/AJnx2S7oODsPP4a+wkZS+
At+Dp+B1+Djp9a9G9686JfNO+Bm8Ch/CvrRcvz0t81F4BT6AyzPSwYxcfxD5
e/g7XLYtfQvuhxdgBy7ZkW6E++A3cGZHHfeHVx5ONOt6irJefT3aKivH98Iv
4QR8xpK+YMn+XUV+G+6Cn8LTWG8R+RdL1reL/AQutaVrYL8t9wvZ6trSeuTj
TFg7ivGT8Dv4M5yFf8PFjvQluB7ugB/BY47Xn3b9/nPIPzmy3iTyX3CBK13p
evOVnn8deZsr/6fdyEfgWdc7Px5454krvu/ChvvvvPkL7R4HqQ==
              "]], 
             LineBox[{{40602.32558139535, 0.010625}, {40800., 0.}, {41000., 
              0.001}, {41200., 0.}, {41400., 0.00025}, {41600., 0.}, {41800., 
              0.01}, {41845.454545454544`, 0.010625}}], 
             LineBox[{{44438., 0.010625}, {44600., 0.0005}, {44800., 0.}, {
              45000., 0.}, {45200., 0.002}, {45400., 0.}, {45600., 0.}, {
              45800., 0.}, {45970., 0.010625}}], 
             LineBox[{{46845.454545454544`, 0.010625}, {47000., 0.00425}, {
              47200., 0.}, {47400., 0.}, {47600., 0.}, {47800., 0.}, {48000., 
              0.}, {48200., 0.}, {48400., 0.0045}, {48600., 0.}, {48800., 
              0.00025}, {49000., 0.}, {49200., 0.}, {49400., 0.}, {49600., 
              0.}, {49800., 0.}, {50000., 0.00225}}]}}, 
           {RGBColor[0.368417, 0.506779, 0.709798], PointSize[
             NCache[
              Rational[1, 90], 0.011111111111111112`]], AbsoluteThickness[
            1.6]}, {
            {RGBColor[0.368417, 0.506779, 0.709798], PointSize[
              NCache[
               Rational[1, 90], 0.011111111111111112`]], AbsoluteThickness[
             1.6]}, {}}, {
            {RGBColor[0.368417, 0.506779, 0.709798], PointSize[
              NCache[
               Rational[1, 90], 0.011111111111111112`]], AbsoluteThickness[
             1.6]}, {}}}, {{}, {}}}, {{}, {{{}, {}, 
            {RGBColor[0.368417, 0.506779, 0.709798], PointSize[
              NCache[
               Rational[1, 90], 0.011111111111111112`]], AbsoluteThickness[
             1.6], LineBox[CompressedData["
1:eJxtl31sk1UUxhcyicHF6LLEheicRhcFEot/4IgBrxE/IBg2NNA/qiEVTVkI
1IlLB8sME6UD2aoODGMJ2RhhW2AWKDBGxe6DrRtd2dquXb/Wt98lThNwxgGK
rtyTmOfEJsvyy3Puueece++5931Gu3PjxwtycnLuzf9l////b5vYU9D9dnT3
rtckV4u7tRXWXd+rJdvqxF+dt1zvalWk14vetXkLlu6vkiwaRctgsblS9ynZ
f0f2ZZKVw6L5aPZXT+OPipslyx8+/eQBycUtYqXFXnX1OLE4LnqKvvqlvKdB
sqpVjMyri186RP7b0F9ZO8annBSQnv4Uck4n5WeU9qYuFs9ptDefQRY/IuvM
OL/qLOpzZ1G3naP4qyUbz1P936d8LJT/DsmFFyheHeV3Qbyoaez/44VvJHdc
FPWvb0mOP3tQsv4S5lPag5xzWXRlw3mM8rdfxnqaepHVV0R0dzbAZqqPleY7
JjljFa9GNhz6YUelZPNPmL/hKqvfz1QPIe1zbZi/zoa6g7GqD/dXUx+rdx/t
z0+krukX1Q8KoKH69+N6PDeAbByg+tdKnhnA+pcNYv0sg+R/O63XNbSvuYbx
K4zXDKF9xxCuV96wcM/Ppl7ZROs7jPaeYcy/1I7cYmfndwTn3zqC9nbGy0aR
TaM0/zty/CzT1depH+yVuvU66sUOrNc+B+63jAPru34M/ZnHaL9pJRc48bwY
nJhfyInzixvUbyqk3n4D+1fuONqvYKwbR/tmpjvGcX/eZ7pqAtdDO0H7fyvt
5wms7xDjuQn0t8SFrGHc4GL9x4X1ue0SB7en73XeqqPz4Mb12OTG/Wh0Y/16
3TjfjBv9F3nwPinzoH2dB+8fiwfrkfLg+S2cRH/rJrE+NZPov5vpyiT2m3wv
O49eHF/FuMOL4wNe9J/nQ/vVPqyXnultPpp/C51npi+cwnqUTmG/rZhC+xbG
zimKz0Dn34/6y37WD5h+hLHdj/neZfqyAPKHjE0BHN/P9NkA1rckiLqa8YEg
7m9rEPfLb0HMrziE4zcy3hdCfxeZnglh/1ocRvv1YcyvNozjzWGMJxbGfl4w
jfZvTaNuYHrXNOYbmqb772vJj0bETHm2Q35L76sInufKCPprj2A/9TI9V0F+
ivEKxhsUzFenYLx7mX2zgv3gvIL1dSjYX5PM/33m74korocqiu/NtVF8b2qj
2P/2RCleem81Mf0M4yHGEcZzUczn8ZgI3skG+JnkJTHM740Y5qOJ4fvmc8YN
MfR/io23xXA/+WMY323Gj8RF/pe20dY3j9D9EEd/qxhvimP8O+NYf2Mc16s1
jt8TvczezfzPMP2hBPaLIsavJNj9k0B/2xJC/WBDfCH1ugS+L44lcD4LGz+W
wHqlGP/DuDApZv/2GG6W0HlcnkR9HeOPkvi9UpMUfuef78VP0nv/MLPvTuL5
Hk6y92cSz9edJOaTn0L7pSnU16Rwvg8YV6Xwe6Qxhfuxg/nrYxxg/DvjvDTu
r+fTeB+uTqP9Zsb6NOZXn8b90cbsr6Tx/vYw/VcWz8KMWOQ7oV+1aL/kpzOi
fZ58J0x0f2ew/5RnsH4V//G/PxpRjg==
              "]]}}, 
           {RGBColor[0.368417, 0.506779, 0.709798], PointSize[
             NCache[
              Rational[1, 90], 0.011111111111111112`]], AbsoluteThickness[
            1.6]}, {
            {RGBColor[0.368417, 0.506779, 0.709798], PointSize[
              NCache[
               Rational[1, 90], 0.011111111111111112`]], AbsoluteThickness[
             1.6]}, {}}, {
            {RGBColor[0.368417, 0.506779, 0.709798], PointSize[
              NCache[
               Rational[1, 90], 0.011111111111111112`]], AbsoluteThickness[
             1.6]}, {}}}, {{}, {}}}, {{}, {{{}, {}, 
            {RGBColor[0.368417, 0.506779, 0.709798], PointSize[
              NCache[
               Rational[1, 90], 0.011111111111111112`]], AbsoluteThickness[
             1.6], LineBox[{{0., 0.}, {200., 0.01275}, {400., 0.}, {600., 
              0.0015}, {800., 0.00475}, {1000., 0.01425}, {1040., 
              0.015000000000000001`}}], LineBox[CompressedData["
1:eJxdlE9IVFEUxh8yCxciLSSmkHhCuEjDF4QYLTpEoILhFBGzGCIGi0GyppCw
khbin1FQBCdCGZDCUMPqaaPO2GQvnT9vxknfjO0Uqp1hm6LFEBI53pP43QuP
x+9959x7vnPfvWXuO5dvFCiKcm33yb9bNuZaNg77KXysa/tSaOCckh9fn9BC
fVFBRU+3YGWYlINDDdDO5M/sRTcJnUbpUcnr2m8PrwjWntGfx82R1qE6wcZz
jHeMUQjWe0Ejw/nRK9g7TmeC5v3F0T5ef5KSu3S0ql/w4Eter1WwOoX16a+Q
6Q2vr4l4j466No2cm8Z6jRnM973FeEeQAlFVv+e5K3T7LNffzP5m0c/EHB2x
XS0+OcN+vPPovybE/fOx/zB9Lz9VOFXK+WaYHux9aOd+LGA9zndYrxpBP1sR
1PX3PJ9LcNui1L8PyDYD2WPwfNdFflrStY/IfolzEruWsD5jCes7vozxvmXs
9w9Jd0TRfzCKuj2G3B7j/jt5/2L4P1+IM3t4P+OYX5RA9iYoH2238Xn6nEA/
NSaft5uCAybqShLrb0ri/GaSz0OT0CtTGD+Ywn7+TuF+OVfQX2QF51fT6Lcz
jfqWxA2fkHWJS1axnrb/7BC8KTGtYX1jazifzcL4aks67xb6HbEwP23hffJX
0rUMsltifwbXi2ew/zkp/kQW2SXxQJb3/xb//5L+K0tnvzT2P73dwedhff/+
6Dx0vrDs9Pr+ff4PAl9+9Q==
              "]], LineBox[CompressedData["
1:eJxTTMoPSmViYGBQAGIQXfN+7/d75Zcddsq1vg7c0WfPAAIdlx1mzQSBTgh/
12WHapF17g+rQiD8N5cdftVl7SmZHAHhy11xYEAGAVcc/qz8eMk3yQEi34Qm
vwVN/hmMbwDhS1xFVe91FWpfBUS+5iqq/euuoup/gKZf6Boq3+Uaqn/KrqH6
d8U1h07HhKcXlLoh/Fsw9SkQPs91h12ePEza7WUQvt11VPsLrkPVl0D4i65D
3ZsB4V+5juoethuofAs0ftYNh8qXaoYca2Ig+uegyZ+7geofhpuo8kYI/p6o
Oy0/w2/C4xsAVamONg==
              "]], 
             LineBox[{{26146.153846153848`, 0.015000000000000001`}, {26200., 
              0.01325}, {26233.333333333332`, 0.015000000000000001`}}], 
             LineBox[CompressedData["
1:eJxd1GtIFFEUB/BBSsIkKKTCyixMKgP1SxlhneipFD6IktgiNovND7pJaqkI
hqFruQYVkQVhBT0oERIxkyiJHlQQFcXuzu7szOzDqISyoKSX6xmp8x9Ylh//
e++5c+7MLLBXFO+LUxSlZuwX+3ebOW5z2EN3Uo59KOpzr1Fi16iHOs7FLhd7
mZeU/6/d4JPgQS/9vP751VZ7Fs//6qVVWkHb2XI7O91How1lA4dObWaXgFt9
1vxC9sCEiT3sk/VSVVmvWJXjm1Q5vlellT1Pqu9drOV8SKX36dlTbs5tZSf7
qS6pa5Neu429xS/nN4C7wQY4KSC9MSD3exjyGwFKeHfZmZvQzLkakOcxTaMl
tvbBb4tPsEmTeaUm7+eKRq61e8IvFx5nv9Vk/UlBWX8eeDm4AOwIyvNrhLwD
8ttBq7+l7OcwPhykI+M3YOP8N3iWLsdn6VZez3meLs/Prlv1W9h1OuUnxmU0
z7T6dVqX/bsF+SNd9lOD8d9hP9MNeta5oXfkVxPnSw16Ova0JWe2sdcZcj2b
QTtLY29IDbvKkOfjNqz9l7CvGrIf9w1Z3wP+Ap5qSqeZ8nxyTau+k73dpP68
WEP2sytMuvAwtbvScZDdAut1Tqzn4LzflO/za1Pe30eYPzkknQJeAS4Myf4c
gPwo+Dy4JyS/Fy8gj4D/gGeHpbPB+eC94Pow9Y1/f8u5/hnIu8CPw3K/Qch/
gGdEpDPA68G7wNXgdvC1iDzPB5B7I/L5GoE8MSq9KCrXWw35jijNyfSnxTdW
ce6E8S4Yfwl8F/wG/AkcPyQ9H5wDLgKX/fNfEI+mHA==
              "]]}}, 
           {RGBColor[0.368417, 0.506779, 0.709798], PointSize[
             NCache[
              Rational[1, 90], 0.011111111111111112`]], AbsoluteThickness[
            1.6]}, {
            {RGBColor[0.368417, 0.506779, 0.709798], PointSize[
              NCache[
               Rational[1, 90], 0.011111111111111112`]], AbsoluteThickness[
             1.6]}, {}}, {
            {RGBColor[0.368417, 0.506779, 0.709798], PointSize[
              NCache[
               Rational[1, 90], 0.011111111111111112`]], AbsoluteThickness[
             1.6]}, {}}}, {{}, {}}}, {{}, {{{}, {}, 
            {RGBColor[0.368417, 0.506779, 0.709798], PointSize[
              NCache[
               Rational[1, 90], 0.011111111111111112`]], AbsoluteThickness[
             1.6], LineBox[{{0., 0.}, {200., 0.00025}, {400., 0.00175}, {600.,
               0.}, {800., 0.}, {1000., 0.00325}, {1200., 0.}, {1400., 
              0.00025}, {1600., 0.008}, {1800., 0.00425}, {2000., 0.0005}, {
              2135.5555555555557`, 0.008125}}], 
             LineBox[{{2272.5, 0.008125}, {2400., 0.00175}, {2600., 
              0.00075}, {2800., 0.}, {3000., 0.00075}, {3200., 0.00575}, {
              3237.2549019607845`, 0.008125}}], LineBox[CompressedData["
1:eJxTTMoPSmViYGCQB2IQbdn32KJv/gaHJQW2XNcXN9gzgIDBRgcGZPADjX9g
k4PllhNl++ZnQdR3bHb4VZe1p2SyB4QfsMXhz8qPl3yTDCB8ia2o+h9sdagW
Wef+sCoFIr9iG6p8wXao+VUQeYsdqOYx7HSQ1r+rwtZYCuGf2Ak1LwTCn7AL
1X0Rux0qX6oZcqzJgfAV9qDa9wKNv2EvKr9iH9R/ERD9DvtR5VkOQN0XAJHP
OIAqfwaNb3AQ6p4aiPopB1HN/3EQVX3MIVT+gUOo/lE5jCrfgcpvWHEYHr8A
vaZzPg==
              "]], LineBox[CompressedData["
1:eJxdll1IU2EYxw8iI2J4EUJRJAvEixJaXYgR2XthH4ahScQuImKsGCNsDRua
ISlGIRRCUiCDwHZhq2SQhMiIiJxTp859b+5s5wSFZQSFFyEhJe9J+v8PjPHj
9zzP+z7nPOfd9tmvt10pUxSl7+9n8/tFIBAYGJkSfvex7Zlnd44rm5c2JdZ7
XKGOR6clN4ZFd+XYKf2WQ/JoGL15Wij/X+5p8fv5j/hZu1X65D9ulVwfQfZF
MF6ZEZNN5rID965Kdsxg/Qhx7SzyIPHaLK5nm0MfmjP6sUlviaLvJ14hbp5H
Ds5jP5UL6DuJC8RiEfP9i+jLY2LPQbXa1HtT+roYemdMHC21PHjSbpd+OCaO
jEe8b5+6JEcpfiNm3G+v9NYlXN++hPFDxGGK/0W8P47xF+OGF9I/JH4Xx/yf
5KsT6C8ksP79hPB9sAQ9zhvST5L/lsD7UZVE30rcl8T1x8l/Jt6VQj6Twv3e
TomuLzWHtr28JnkshfOpUf6ONOY3pjHem8b40TTuN09szhjvc4fkhgzmu4lH
iJPEpixyfdZY77Ks78ri++XLGvPpkbxA+UoO+XAO+3eQf5zD8yhCvE75tXmj
//OSL+Wx3mAe35/35NeIa5aRbcQDy7heiPx3YksBuY24n/hNAftbIb9bxXlp
VnH+e1Sch6CK+R9VMVF1d/XcRLtxnhWx3skizldnEfMDRfz9KBRxvxUljBcl
rO8h7ydOE5dr+Pz3aujriFuIncS9xMMa9vtaw36iGu7/E+VvEO/UMd6qo2/S
6TzWsb9uih8ifkUcpnolfev5nmhYNSW+6lv/B/4AyXbqpQ==
              "]], 
             LineBox[{{37308.45070422535, 0.008125}, {37400., 0.}, {37600., 
              0.}, {37800., 0.}, {38000., 0.}, {38200., 0.}, {38400., 0.}, {
              38600., 0.001}, {38800., 0.0005}, {39000., 0.}, {
              39135.416666666664`, 0.008125}}], 
             LineBox[{{39677.77777777778, 0.008125}, {39800., 0.00125}, {
              40000., 0.}, {40200., 0.001}, {40400., 0.}, {40600., 0.00025}, {
              40800., 0.00325}, {41000., 0.}, {41200., 0.0025}, {41400., 
              0.0035}, {41600., 0.}, {41800., 0.0005}, {42000., 0.}, {42200., 
              0.}, {42400., 0.}, {42514.0350877193, 0.008125}}], 
             LineBox[CompressedData["
1:eJxTTMoPSmViYGBQA2IQnbhnam3fjScOSwpsua4vbrBnAIFnTxz+rPx4yTcp
AML//8SBARlIPEXlGz6FqjeAqPdCk0+GyTtA5GvQ1E996vCrLmtPyWQPCH8d
mv7jTx1mzQSBSoj8AzT5n2h8oWeofO1nDtb3/Xun5yVB9Lugycc+c6h8qWbI
sSYHIl+GJt//DDU8VqDJH0Tj30Ljf0bj8zxH5aui8e3Q+OFo/AI0ficaf9Fz
1PDd/dyhWmSd+8OqFAj/ynPU+HiLpp/tBSpfHo1vgcYPRONnvYCbDwA4rn4+

              "]]}}, 
           {RGBColor[0.368417, 0.506779, 0.709798], PointSize[
             NCache[
              Rational[1, 90], 0.011111111111111112`]], AbsoluteThickness[
            1.6]}, {
            {RGBColor[0.368417, 0.506779, 0.709798], PointSize[
              NCache[
               Rational[1, 90], 0.011111111111111112`]], AbsoluteThickness[
             1.6]}, {}}, {
            {RGBColor[0.368417, 0.506779, 0.709798], PointSize[
              NCache[
               Rational[1, 90], 0.011111111111111112`]], AbsoluteThickness[
             1.6]}, {}}}, {{}, {}}}, {{}, {{{}, {}, 
            {RGBColor[0.368417, 0.506779, 0.709798], PointSize[
              NCache[
               Rational[1, 90], 0.011111111111111112`]], AbsoluteThickness[
             1.6], LineBox[{{0., 0.}, {166.66666666666669`, 0.0125}}], 
             LineBox[CompressedData["
1:eJxTTMoPSmViYGAQBmIQ/VjyfMWx4AUOs2aCQKc9AwgYLHT4s/LjJd8kAwj/
wCJUfsASh8qXaoYca2Ig/AdLHaJSrO/795ZD+AXLoeoDIHyGlVC+A4Q/YZUD
1/XFBbZc7RC+whqHX3VZe0ome0D4G9Y6MCADh/UOlltOlO2bnwWRz9iAqt5g
o4O0/l0VtsZWCP/HRlT7DmxC1d+xGdX8gC2o6iW2oobHAwQfAKRNZEQ=
              "]], 
             LineBox[{{5824.242424242424, 0.0125}, {6000., 0.00525}, {6200., 
              0.0005}, {6400., 0.0005}, {6600., 0.00075}, {6800., 0.00025}, {
              7000., 0.00125}, {7200., 0.00025}, {7400., 0.00175}, {7600., 
              0.}, {7800., 0.0005}, {8000., 0.003}, {8200., 0.00275}, {8400., 
              0.0035}, {8600., 0.003}, {8800., 0.00125}, {9000., 0.0125}}], 
             LineBox[{{10478.048780487805`, 0.0125}, {10600., 0.}, {10800., 
              0.}, {11000., 0.00425}, {11200., 0.00275}, {11400., 0.00025}, {
              11600., 0.}, {11800., 0.}, {12000., 0.}, {12200., 0.}, {12400., 
              0.0025}, {12595.121951219513`, 0.0125}}], 
             LineBox[CompressedData["
1:eJxdlVtIVFEUhgcxCRqERMqKzMB80CLtwYrINmQXxdAkTKIiJguTSDE18waK
kAZZkBaZEIqQRomU+GBDWIRJjreZcXQuzk3nOIEFaQ8qZTXsY/T/B4bh41t7
rXX2Pnvvnbr8zCtBGo2m9+8v8K9vqgztXP4smp8EnvojmsCTPSQ0/z/6IbFS
lacvenhS+iiD+Nn53XhKFy+51oDebxDl4V0nPGU5ktOGRao2KO7OJjV/97Dq
z0gOH8F6pcSOETV/qYwXo+jbR7Fe8Bj2l7jGQnLuGI5vpngD+VXy8ePodeNY
v3Ec4weIl2h8rBH9eSP6BqM45Eq/9/iGTvp+8gvE0SbMl0VcZ8L56DPh+Hni
SDOubwZxjRnje8xi297p6JDqYukV4ogJ7Cd1AsdXrPlL0ndNYL9uig+zYD/J
FjU+Q3KJBeM7LFjfRl47iZw0ifULyLdN4vqbyYdMYT8HprDfvCmMbyEeoXiN
Ff0+K+bPsYqh1mO9i79qJT+i+EHiFeLdNpz/izb0D2y4fz/YxO0vMQnrX16X
/MMmDvYMlrx7ViY5xo7znW3HfHeJ9cTf7GJLcFbonteV6vnjQJ/pwH5qHViv
l+L9xFunkdOIq4i7ib3E4U5cr+NOPF9LnaIvJXAgXpX8wonjHcShLnwf4UJf
SNzuwvwW8sFu5O1unL9E8unEucTVxM1u/B7fkDcQ+4hX3ep5VyjHb/ao85mt
nr8ejE/x4PvqyJcTNxK/Ih7w4Pq5yC8Rb/Ri/VgvnhdHvcK+HEh4Uz3fvTi+
2CvO5QTe+Jb0DeSfE/d78XuwUr0Fit8wgxw9g/v18AzdFxSfT1xH3ErcR2wi
nideN4v9RM6q32OR5P2zGJ9BfI24hvgpcQ/xMLFC/Js4woecQJxKfJm4wofr
1US+y4fr8Ym8m3iZOEzB/RenoE9WcD9dIF9CfF/B/dChYH/vKd6miJaPUd2F
udXSL5LXziHvIk4iPjuH9Qrm8Puop/g24rfEZsr3lXyIH3mHn+5v8qf96n2X
p97n/n/nwR92G2r0
              "]]}}, 
           {RGBColor[0.368417, 0.506779, 0.709798], PointSize[
             NCache[
              Rational[1, 90], 0.011111111111111112`]], AbsoluteThickness[
            1.6]}, {
            {RGBColor[0.368417, 0.506779, 0.709798], PointSize[
              NCache[
               Rational[1, 90], 0.011111111111111112`]], AbsoluteThickness[
             1.6]}, {}}, {
            {RGBColor[0.368417, 0.506779, 0.709798], PointSize[
              NCache[
               Rational[1, 90], 0.011111111111111112`]], AbsoluteThickness[
             1.6]}, {}}}, {{}, {}}}, {{}, {{{}, {}, 
            {RGBColor[0.368417, 0.506779, 0.709798], PointSize[
              NCache[
               Rational[1, 90], 0.011111111111111112`]], AbsoluteThickness[
             1.6], LineBox[CompressedData["
1:eJxTTMoPSmViYGCQB2IQjR1kOvxZ+fGSb1KDPYRf6VD5Us2QY00OhH+gyeFX
XdaekskeUPlOqHoHCN+hH8o3gKqf5HDz3Pfgx0urIfwHU1HVM8x0mDUTBCoh
fIU5DijOcZgPtS8CIm+wEM09i1DNC1iCqv/BUlR+wXJU9zGsdKgWWef+sCoE
wp+wClW9whpU/oa1Drs8eZi029Og/l0PNS8Bws/Y4GB93793el4S1L0bUd3/
YyOqeQc2ofI7NqPyA7aguk9iK6p/H2x18DHvdEx4Co2vFdtQ9atudzAGg2Z7
AOAre+Q=
              "]], 
             LineBox[{{6078.9473684210525`, 0.009375}, {6200., 0.00075}, {
              6400., 0.}, {6600., 0.0025}, {6800., 0.00125}, {7000., 0.}, {
              7200., 0.004}, {7400., 0.00175}, {7600., 0.00075}, {7800., 
              0.00375}, {8000., 0.}, {8150., 0.009375}}], 
             LineBox[{{9704.285714285714, 0.009375}, {9800., 0.001}, {10000., 
              0.}, {10200., 0.006}, {10303.846153846154`, 0.009375}}], 
             LineBox[{{10658.490566037735`, 0.009375}, {10800., 0.}, {11000., 
              0.00075}, {11200., 0.}, {11400., 0.}, {11600., 0.0025}, {11800.,
               0.}, {12000., 0.001}, {12200., 0.}, {12400., 0.0035}, {12600., 
              0.}, {12800., 0.}, {12966.666666666666`, 0.009375}}], 
             LineBox[CompressedData["
1:eJxTTMoPSmViYGBQBWIQDQIHyk46GINBsz1Y4MRJh2qRde4Pq0IgfJ1TDgzI
YAIa/8spVPURp1Hl95x22CHX+jpwRx1EXuEMqnwLGv/FGYdfdVl7SiZ7QNT7
nEU1f8NZVPUi51D5FWj8O2h8h/MOf1Z+vOSb5AAxb8l5B+v7/r3T85IgfJYL
qOrN0PgZaPxZaPwzaPx/Fxx2efIwabeXQcw3uIgqn4TGn3IR1X3HYPwACP8H
jG8A4WtdQtUfcwkafhkQ+b5LqOoPXHKYc0RhQ1FGIYT/CU2/ymVUfhgavwPB
j3Ou5H264jI8/QAA1Vh6ZA==
              "]], LineBox[CompressedData["
1:eJxTTMoPSmViYGDQB2IQPeV6QNzh3qsOxmDQbM8AAuuuOlhuOVG2b34WhP/g
qsOflR8v+SYZQPhC16B8Bwjf5ZoDAzIog8kHQORXXHOwvu/fOz0vCcK/dc1B
kiWMT3dTLYTPc93hV13WnpLJFRC+3XVU8wquO9z+CVJQDJFfhCZ/BY3PdgOV
b4HGz0Ljz0Hjn7uB6j+Gm6j+N7qJqj4FTX7aTdTwO3ET1bxfNx2qRda5P6wq
gfB1bqHKx91CNX8CGv8QGv/LLVT71G6jykeg8bvQ+HvQ+O/Q+Ap3oO4NgZgf
dAdVvgWNv+0Oani8QJOXuovK97mLml7q0OQ3oPEfofFF7kH1F0D0u92Dy/Mc
NuA5nHwPnr4BIcupyg==
              "]], LineBox[CompressedData["
1:eJxd1E8oBGEYx/Fp40SKCxdbysleVoqTvOJgN7Ic5LAOVoSDLXEQKTbZkwuK
dVJKDlwo2+bgxIULpZR2Z2Zn9sKFE5I/67V4vk9N06ff877vU+80NZFo77DH
MIzg15N/xzbCrZ3HadXwXbEWI193afU6P34ytdqhXZZRxv9S8CS8A9/ARaZ0
NdwId5vqbe/xqisS0vOMFuzXXkB/wpTzHyK/wH4u8ne40pL2wwHr57x+vV8E
+awl511Dvg+foT+D/Bkut6Xr4DZbJTbzNaP3C9sqFSj1+JZHtKfRvwLvwqfw
LfwEl2Sla+FmuA+OwnF4G07B11l53w/Iix1pr6OS3qX7nuSE7m9CHnLk/Ywh
X4S30H9UsNK+dOT3msP6D+RVrszr4SA8BM/B6/CBK+c9h01Xzv+C9RU5aR/c
Dg/82bYsazCa+/0ffQJM29rd
              "]], LineBox[CompressedData["
1:eJxTTMoPSmViYGAQBmIQvXrVqlWnNj5zMAaDZnsGEDj4zOHPyo+XfJMMIPxb
zxwYkMFnND7Pc1S+6nOo/gCIfjs0+XA0fsFzVPs60eQXofF3o/GvoPHfopnH
9gJVXh6Nb/HC4Vdd1p6SyREQ9YFo8lkIPgCibTy2
              "]]}}, 
           {RGBColor[0.368417, 0.506779, 0.709798], PointSize[
             NCache[
              Rational[1, 90], 0.011111111111111112`]], AbsoluteThickness[
            1.6]}, {
            {RGBColor[0.368417, 0.506779, 0.709798], PointSize[
              NCache[
               Rational[1, 90], 0.011111111111111112`]], AbsoluteThickness[
             1.6]}, {}}, {
            {RGBColor[0.368417, 0.506779, 0.709798], PointSize[
              NCache[
               Rational[1, 90], 0.011111111111111112`]], AbsoluteThickness[
             1.6]}, {}}}, {{}, {}}}, {{}, {{{}, {}, 
            {RGBColor[1, 0, 0], PointSize[
              NCache[
               Rational[1, 90], 0.011111111111111112`]], Thickness[0.02], 
             LineBox[CompressedData["
1:eJxtVwlUzvka7ppsI+ZoXCKXEMY2NYama32oCd1Q9qEYWaaylIhUwwgjZkbZ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              "]]}}, 
           {RGBColor[1, 0, 0], PointSize[
             NCache[
              Rational[1, 90], 0.011111111111111112`]], Thickness[0.02]}, {
            {RGBColor[1, 0, 0], PointSize[
              NCache[
               Rational[1, 90], 0.011111111111111112`]], Thickness[
             0.02]}, {}}, {
            {RGBColor[1, 0, 0], PointSize[
              NCache[
               Rational[1, 90], 0.011111111111111112`]], Thickness[
             0.02]}, {}}}, {{}, {}}}}, {{{}, {}, 
          TagBox[
           {RGBColor[1, 0, 1], Thickness[0.01], Opacity[1.], 
            LineBox[CompressedData["
1:eJwV03k81OsXB3BFRalEriVuUllTtii5nUNlr9CCGYx9LDNfW7LdhMRU176k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             "]]},
           Annotation[#, "Charting`Private`Tag$6241#1"]& ]}, {}}},
       AspectRatio->NCache[GoldenRatio^(-1), 0.6180339887498948],
       Axes->{True, True},
       AxesLabel->{None, None},
       AxesOrigin->{0, 0},
       DisplayFunction->Identity,
       Frame->{{False, False}, {False, False}},
       FrameLabel->{{None, None}, {None, None}},
       FrameTicks->{{Automatic, Automatic}, {Automatic, Automatic}},
       GridLines->{None, None},
       GridLinesStyle->Directive[
         GrayLevel[0.5, 0.4]],
       ImagePadding->{{15.28125, 8.781250000000057}, {12.847584138086631`, 
        0.5}},
       Method->{
        "OptimizePlotMarkers" -> True, 
         "CoordinatesToolOptions" -> {"DisplayFunction" -> ({
             (Identity[#]& )[
              Part[#, 1]], 
             (Identity[#]& )[
              Part[#, 2]]}& ), "CopiedValueFunction" -> ({
             (Identity[#]& )[
              Part[#, 1]], 
             (Identity[#]& )[
              Part[#, 2]]}& )}},
       PlotRange->{{0, 50000}, {0, 0.04}},
       PlotRangeClipping->True,
       PlotRangePadding->{{
          Scaled[0.02], 
          Scaled[0.02]}, {
          Scaled[0.02], 
          Scaled[0.05]}},
       Ticks->{Automatic, Automatic}], {576., -118.66252583997979}, 
      ImageScaled[{0.5, 0.5}], {360., 222.4922359499621}]}, {InsetBox[
      GraphicsBox[{{{{}, {{{}, {}, 
            {RGBColor[0.368417, 0.506779, 0.709798], PointSize[
              NCache[
               Rational[1, 90], 0.011111111111111112`]], AbsoluteThickness[
             1.6], LineBox[CompressedData["
1:eJxd1k9IVFEUx/EhzE0SJEISVBNYi3JhBeamepAEhZC5KBfWwv6gbRqCpEiC
pIW2SAkLNCEUQ5O0Me2fWU1aajma5fhnbNLnv9HIJMyFFVjZuxC/74Vh+HDO
vfe88+68NxsyT6edWOZyuX79/Sx96/i22/nOttTnrZP/xqxjX57aVWB1+ZfG
jGOrUO27Zm3/N744tq+rXSVqd5nauqVOKLdKS5bGZ7N+hakn7Di1Um3fNvVM
OPZUqV13zPrjjotq1O67am+t2X/U1HdPneU1/bNNvfVmv5DjhXqN++6r8xs0
P7VRHftAbcPVD9WeR+qkx6beoLn+J+oOuKjJ9LPfcfpTjbub1dPNmu99ZvrX
6/jcc7X1Qh3hU2fBfjjhpe5XDC/AGS1qX4vWH9eqzodn4NRXWk8jHPtanQvb
cHKburpN641qV3vgAJzUofWWwa436uNwBxz/FucDnn+r5y2903L2Mee7uVPj
br/GL8PTfv19pXSpvXBMt84/B4dg653Or4QjetSJcFaPrlcK+5G/iHjCe3Xm
e+1PMdwGL8CbP6gz4KuwD56D43r1/h6C8+EmeAZeF8DvJ6DnNQ/xxoDWE4Zj
+9T74Vy4rk/7bcPR/epkOKcfz1t4CPlRA+pdA3oePAP6fqmAA3DkoDoJPjWo
65fB3bArqPO3BTV+HPEbiHfAP4N6vfFD6qNwEdwypP2cR3zTR3U6fAVu/qjr
zcLukJ63NPgy/DCk53UaXvNJnQJfhL3wGBwzrN47jPcpXAOHhk0/ehyvHFFb
8JkRnV8J949oPRG2eq2t/UqEDyA/C74El2J+A+J+W+ubhBfh1aP4/wDvG9V+
ZCJ+AfFiuBZug0ew3sKoub43jleNqTfDe+AM+OyYWb/VPO/HdP8q5PvgIPLn
4BXj6rhxvZ6d8CH4NJwPl8NNcO+43v8ZePmEeh28A06Fs+E8+CbcOKH1dSEe
ntDz+xuOnVRvhfdP6vPqGJw7ae6Hed5dh+uQ3w7b8A84OqzeAieHtd4jYd0/
By6Eq+GX8BD8HftHTak3Tmk9u+DDyPfABVN6/yrgp3AA63+FI6fV6+Ek+CB8
6r//AC9B/qM=
              "]]}}, 
           {RGBColor[0.368417, 0.506779, 0.709798], PointSize[
             NCache[
              Rational[1, 90], 0.011111111111111112`]], AbsoluteThickness[
            1.6]}, {
            {RGBColor[0.368417, 0.506779, 0.709798], PointSize[
              NCache[
               Rational[1, 90], 0.011111111111111112`]], AbsoluteThickness[
             1.6]}, {}}, {
            {RGBColor[0.368417, 0.506779, 0.709798], PointSize[
              NCache[
               Rational[1, 90], 0.011111111111111112`]], AbsoluteThickness[
             1.6]}, {}}}, {{}, {}}}, {{}, {{{}, {}, 
            {RGBColor[0.368417, 0.506779, 0.709798], PointSize[
              NCache[
               Rational[1, 90], 0.011111111111111112`]], AbsoluteThickness[
             1.6], LineBox[{{1299.9999999999998`, 0.675}, {1400., 0.65}, {
              1450., 0.675}}], LineBox[CompressedData["
1:eJxd1ktIVFEcx/EhrE0SJEFDkBlYi2oxFZib7EISFEFTi3JhLeyBtWkIEiEJ
EhfWwmZhQeYmMZqibEp7mdWYpabjcyZ1dNSrzoyzMBfVYmrRw7m34Pc9MFw+
/M4593/OufcyG0vOHzm9zOFwLP79LV3TzXnXqLu11OJ70jbvGn3BpRaz7Lln
7Ey3OcuO+2rvA3XOQ7X/kWGNMy0bj9WlfrXriV3PjOUUHHiq/aub1e4WtfOZ
2oR9z3V+zwt1/ku145WO74a9reqi1+qcNnUS9r9Rl79VG+/UGQH7vKL2fgbs
eiOWg7CrXV0Lp+Di9zp/AM7tUFd3GGfSbcTyAuz+oG6BnR/VFbAJF3aqfXBm
l9oDh7vs5zVkn3e35vWw45P6FNwNb+vR/fT26H5979HzLOrVvK1X85yg5lVw
Ej7Yp/bDa/rV5f1abxQ2BtSNA7rejEF1HlwK18FB+Negno9rSF0C1w7p+M4h
XV8K3jKsLoZrhnW9AeRf4dyQ+ihcDbfCCyG9X3ZY7YYr4ZawzpdA7vysPgBX
wE2wCWeN6P0K4TLYN6LnM448c1RdMKr38yBvQB4e1flXjKnzx/R5OQfXo38/
7Iiod0R0/CnkNyNaXzf8E942rj4Be8d1/vfwd3jzhLoIvga3Teh6FicMa92D
9vcnqvkRuAp+HtXxSeTrJtUH4cuTWp8fnoXXTOl+7YPLp7T/AzgKr5pWG/CF
aa23ER6BM0z1ejgPPgSXwldM3d865M1w0NT64/AveO2M2jWj+7kfeQl8Cf1r
Z/T9fYS8E55G/xTmXz2r/bfMar4XLp7V/bgI18D34AAcwfxf4ZVz6lx495zW
fxQ+P6f3q8b4O3ArHIIX4OUxdTa8C3bDZ2NaX2XMSF//PY+34ZaYvb5Plvvg
BPwbdsbV2+EDcbueDssnkVfAN+AmuAs24R9wVkK9NaHrL0R+HHkZfB32we0J
3f9x+Bv6Z86rN8EF8zr+2Dz+PyO/irwBfo3+YfgLvCKp4zfA+fDhpL4v55L/
vxd/AFCFyHo=
              "]]}}, 
           {RGBColor[0.368417, 0.506779, 0.709798], PointSize[
             NCache[
              Rational[1, 90], 0.011111111111111112`]], AbsoluteThickness[
            1.6]}, {
            {RGBColor[0.368417, 0.506779, 0.709798], PointSize[
              NCache[
               Rational[1, 90], 0.011111111111111112`]], AbsoluteThickness[
             1.6]}, {}}, {
            {RGBColor[0.368417, 0.506779, 0.709798], PointSize[
              NCache[
               Rational[1, 90], 0.011111111111111112`]], AbsoluteThickness[
             1.6]}, {}}}, {{}, {}}}, {{}, {{{}, {}, 
            {RGBColor[0.368417, 0.506779, 0.709798], PointSize[
              NCache[
               Rational[1, 90], 0.011111111111111112`]], AbsoluteThickness[
             1.6], LineBox[CompressedData["
1:eJxd1l9IU1EcB/AR5ksSJEISZAusB/NhFdhe0gtJkAgtH8wH68Espi+OIDGS
IPFh9qASGmhCKIYmaTP/lLrq+n/aZrPN6ebUO93moiVhPqwCK73n5fs9MMaH
3/mdc36/eznbyaKyvNsHNBrNn/+fvW8cP7LU7xIJfR8tV0l39seWiNdIDvve
iKqW6qTz++ObmP8E40qj1Ny0N76K/Ca0tkXsFxHrPce4rhUtt+F8QztaeYE2
daA1L9H1XWjtK7SlG/eXXmPcaEHrenF+rBfj8hvRz7Bqc5/oV1DU049OHkAr
A6LfG6o7BzFueovWv0NrhtC2IXHegOjHMMYLRtBaKzpixfNY3mN9FR/Q0kd0
nIw2yri+neK6UdyvgRwbxfzCMbQ8hvWmjqPN42K+X3WUbJgQ872q+yfE+Tzi
eU2K87hUV05iXCFnT6E7yQnTaBPZPY3n0dvQLWTNDLp4BuuzkdNnJTVPEe/H
LPZrh1zwCW0la+34vKrt9D7Z8XnnOtAWB85PmsP1KuZwPz9Z+ozz28lxTnQG
2UhuJtuduN+uE/unm8d4EbmBPDWP9cbIaV/ofSfXkmXyNjnVhfvnu7A+M3nY
hc8nSk5xow3kKjfel/1u0S9xX4bJyQuYn7OA56+keA9ZISd60NkerL/cQ/et
B/fzUTxhEZ1JNpHbFnE/Nzl+Cd8fPbmU3EKeW8L1NF6Mn/NivJj8lGyj/N/k
dB/6pg/vk3ryGHmHfHoZXbCM999jspW8tYz3ndaPziNXkwf9uF7Ej/f7sRV0
7oqo36n6IdlCXicnraIvkytWxflmVHeR/eTDa5gvke+S28meNVwvTkEfJ2co
mH+VbCQ/ovxmiveR7Qr2O0T5uzT/aACtC4j8cdVXyEUBXO8BxRso3k2eov3W
yDHykXV0GvkSuZB8j1xL7iDLZC95ex3rObSB9aeSL5LzNzC/jGwmt5KHyS5y
lHwwiE4hXyAbyCVBrL8qiO/XM3I/2UEOk/8G6f9hCONnyTkhPM8tciW5MYT1
9JCnyQr5FzkxjOufCWM8m+I3yOXkOnIneZTsC2M/fobp//Am+hQ5k3ydbCLX
kNvII5v4e+Amf9/E36f4CPoEWU++Ri6NiH4oWf8A9cDV9Q==
              "]]}}, 
           {RGBColor[0.368417, 0.506779, 0.709798], PointSize[
             NCache[
              Rational[1, 90], 0.011111111111111112`]], AbsoluteThickness[
            1.6]}, {
            {RGBColor[0.368417, 0.506779, 0.709798], PointSize[
              NCache[
               Rational[1, 90], 0.011111111111111112`]], AbsoluteThickness[
             1.6]}, {}}, {
            {RGBColor[0.368417, 0.506779, 0.709798], PointSize[
              NCache[
               Rational[1, 90], 0.011111111111111112`]], AbsoluteThickness[
             1.6]}, {}}}, {{}, {}}}, {{}, {{{}, {}, 
            {RGBColor[0.368417, 0.506779, 0.709798], PointSize[
              NCache[
               Rational[1, 90], 0.011111111111111112`]], AbsoluteThickness[
             1.6], LineBox[CompressedData["
1:eJxd1F1Ik1Ecx/GHMG+SoBCSIDOwLqwLKyhvqgeSoBBaXpgX1oW9MLtpBIWR
BIkXq4uSqCATIjGc0cuq9aJZTS2dNc10WerK+TYXrAjzYhX0YjsFv+8D4+HD
b+ec//nv7CwrPVi4b45lWT/+fGbf+nzZlHyX2fv/Pp+Nj9rdwdknnrS/Um2d
tJPvWNL2Gbvm4uzz0Xz/rOaR82rrojqrFvNdNvVEk869ovbXqR31pr4Js95V
U89o0q4GtdWorr5m1o+Yeq6rvTfM/GFT3y2102vmGzT13tY8AfvvqN13dbzD
p864Z/Y7YPYHe+6rXQ/UeQ/VVpM60GSv/fv0m340a178yPSj1/SnRR2DvY91
vvInOp/9VPMUv453+jUP+nV8bqv6XKv2KwGXtKn9cHa7zudu1zyO3PFM6/M9
0zzjuY6vgCNwfofaA6d1ql2dul4IzguoawM63urS87e3y/TfnPcAvOqFuvqF
jp+Bi1/qei1wVlBdFdR6Y3BBt9rbrf1P79G8HA7D9isdXw+n9KrXwU64Bg72
mn6Z8/wTzn2tLn1t+tFlzjPcASfgnD51CXy6z9TXbs4/PA1n96uLYDfcDMfh
zJDaAVfCPjgaMvtpMv+vN+ptcAV8858bzf8PXjigzoePwB54CE57q+tvhF1w
HRx6q/tPfafOgw/AtXAPbA2q18B74QtwAP4OrxpS74ar4TZ4Bl4xrC4e1vN9
CnkL8s9wVlhdCFfB9+EYvPi9ugA+DnvhMTj9g3oLXA5fg8Mf7OTvbO6X+SN6
P9kjmh+C60f0vhzA+JSIeklEv78O+XbYCZ+Aa+C7cBCehH/Ci0bVuaO6361w
KXwMPgffgDvgETgBLxhT58Cb4RL48Bjue+QNsB8ehKfheePq7HHt5wbkRcgP
wm74CtyM+frh+Ljud+6E5pnwetgxoeuVwZXwJdiH+bqRR+FfcMakejW8Dd4D
V8Dn4ZuTWl/npPYrgvwb8oVR9Uo4H94FH4HPwB64FR6Cv8JpU+rlU7qfjfDO
Ke2PCz45pfdXHfJHcAj+BKfG1EvhPHgHfCD2v57flpZ9yg==
              "]]}}, 
           {RGBColor[0.368417, 0.506779, 0.709798], PointSize[
             NCache[
              Rational[1, 90], 0.011111111111111112`]], AbsoluteThickness[
            1.6]}, {
            {RGBColor[0.368417, 0.506779, 0.709798], PointSize[
              NCache[
               Rational[1, 90], 0.011111111111111112`]], AbsoluteThickness[
             1.6]}, {}}, {
            {RGBColor[0.368417, 0.506779, 0.709798], PointSize[
              NCache[
               Rational[1, 90], 0.011111111111111112`]], AbsoluteThickness[
             1.6]}, {}}}, {{}, {}}}, {{}, {{{}, {}, 
            {RGBColor[0.368417, 0.506779, 0.709798], PointSize[
              NCache[
               Rational[1, 90], 0.011111111111111112`]], AbsoluteThickness[
             1.6], LineBox[CompressedData["
1:eJxd0ktI1FEUx/EhzE0SJEISZAbWwlxYgbnJ/pAEidDUwlxYC7MwNw5BYSRB
4kJblIQGmhCKkUralGb5qMZ8jTbaQ7M0y/E1GZmEubACK/3fiN/3wJ/Lh/O/
55772JqefeTkGofD8evvtzJqfNtnj6ct9Xm1J886tRrzJl+otq5au1fji/n/
mpk/a9tfonaUqiPLdb51Ux1bgfqVameV2n/LKitdic+2Xbexfo3pP2C7qNbq
963EtOnnjubddab+lOnvrqk/YTvTrfnYe1pvCfbcVxc0qJ2N6vAHaj9c3aTr
ux6q4x+pHc1qb7Pup6hFndqqjmxTz8Lux+a8/bZznmjeeqoO8uA8YZ8H59uu
LoaX4LRnWs8DR3VovwUd5nzHbM/Bzk51Y6epN2Luq0ud22Xe07C5vy7T36Dt
xG51NRzSo3bBQ3C8V13uNft7ae6/V50Be+GYPnVRn9lfr+1FOPW5ug2O9Knz
fabfDvOe4OR+tbvfzG+2HTagzoHHYOuFugoOeqmOgzPhMtgHL8Oxr9TpcPE/
19juhpfg6NfqNPgK7IEX4KhBdQpcALfAc3DEkHk/JpxwHtwIB+DwN+okOBeu
h/1w6LA6ET4HV8OjcMhbdQLsgivhITj4nToezoLL4QHYMaLeBWfA12Ev/BOO
GVUfh4vgZ/AivP29OhW+DLfB83DkmPoInA83wbPwpg/qZPgi7IYn4bCP6gNw
DlwLj8Hrx9UWfAaugofhIL96MxwHH4Iz4UtwGdwA++AZeBneOKGOhQ/C6fAF
uBiug7vhcXgJ3jCpjob3w2nwWfgKfBv2wCPwArxuSh0F74VT4Gy4AK6AW+BB
eA5eO62OgPfATvg0nAffgBvhfjgA/4bDZ9Q74ST4BJwLl8D1cA/sh3/AoQH1
DjgRPgafg6/C1XA7PAp/h0M+qbfBCfBR2AUXwpVwKzwEf4WDZ9Vb4Hj4MJz1
338AsGX8pA==
              "]]}}, 
           {RGBColor[0.368417, 0.506779, 0.709798], PointSize[
             NCache[
              Rational[1, 90], 0.011111111111111112`]], AbsoluteThickness[
            1.6]}, {
            {RGBColor[0.368417, 0.506779, 0.709798], PointSize[
              NCache[
               Rational[1, 90], 0.011111111111111112`]], AbsoluteThickness[
             1.6]}, {}}, {
            {RGBColor[0.368417, 0.506779, 0.709798], PointSize[
              NCache[
               Rational[1, 90], 0.011111111111111112`]], AbsoluteThickness[
             1.6]}, {}}}, {{}, {}}}, {{}, {{{}, {}, 
            {RGBColor[0.368417, 0.506779, 0.709798], PointSize[
              NCache[
               Rational[1, 90], 0.011111111111111112`]], AbsoluteThickness[
             1.6], LineBox[CompressedData["
1:eJxd1UtIVFEcx/EhrE0SJEESVBNYi3IxFZib6kISJELWolxYC7MwNw5BYiRB
0sJamIQGmhCKkUXZVPYyq1HLrEYzZxodHfX6zMgirIUV9NB7JH7fA8Plw/+8
/v975tw1WXl7Dy9wuVy//v1mn9q+bneeRy31CbW/yDoy176Y+Fm1dd7qCMy2
KdP/grV5rn1ybJerXRVqd5Xauqz2VFuVFbPto5m/xqw/4Ti9Vm1fUXuvql3X
1KXX1e4bat9NtXVLneNTe26beow5noH9d9TFd5FPg8l/1HH8PZP/sMnvnsbr
7qu9D9TJD3U91yN1O1zaqM54rHY3qSdh3xN1wVO19UzzjfGjnnAA9jRrfmXw
TLPWK7PFcvK2Tf1bNJ7Qqi5u1f5TrWb/UfN+nqsb4PgX6kLYhlPa1HVw7Eu1
Fw7Bye3qKtj1Sp0Nt8OJr9Wlr7U+3xHPeGPqGXHcBLsD6jPwJJzWofbByzrV
BZ3mvIQdRzvN+Qia8/dW47VwTJfOl9Sl8Ry4skvnD8C/Yc87dRZcBre90/Vm
4PXd6ky4pFvn8yM+3a35JgTV++DioL7vRngqqP+nVSE9L+khjRfBDfAExse/
V6fChXA9bL/X/caF8X8Ma33y4bqw1qMP8dge9bYerb8XroFDPWa/XY4X9aqT
e7V/LlwFd2K8K6LxTXB2RPd/MaL5tsM/4cQ+redBuLRP30cL/B1e16/O6Nfz
ca5f7/+mfv3efIHdUe2/N6rxM4jfR3wSXjGg/dPgU7APHhnQfJYNar474YJB
7X8djsJLhtQWfGxI91MLh+EYW70SToJ327peDnza1vNRaet5uot4AB6Hf8PL
h9UeeBecBZ+Ey+CbcBs8NIz7e1jzWzqC+3xEx++AM+HjIzpfCXwV9sMRzDeN
+OJRvR8S4K3wPjhv1Jp7zt8/xaNm/leOq+FGOAhPwQvH1KvGzPqtjrfA6fP9
Hzk+ChfBl+Z9zXyf4A54Av4zZvI3LX5c4xvhVPjQuI4vhMvhevglbMM/4LgJ
9QY4BT4A58Pn4Tq4Ge6Dv8GxH9Rr4W3wftgLn4Vr4MdwCP4ML5pUr4aT4T1w
7n//BUns5Y0=
              "]]}}, 
           {RGBColor[0.368417, 0.506779, 0.709798], PointSize[
             NCache[
              Rational[1, 90], 0.011111111111111112`]], AbsoluteThickness[
            1.6]}, {
            {RGBColor[0.368417, 0.506779, 0.709798], PointSize[
              NCache[
               Rational[1, 90], 0.011111111111111112`]], AbsoluteThickness[
             1.6]}, {}}, {
            {RGBColor[0.368417, 0.506779, 0.709798], PointSize[
              NCache[
               Rational[1, 90], 0.011111111111111112`]], AbsoluteThickness[
             1.6]}, {}}}, {{}, {}}}, {{}, {{{}, {}, 
            {RGBColor[0.368417, 0.506779, 0.709798], PointSize[
              NCache[
               Rational[1, 90], 0.011111111111111112`]], AbsoluteThickness[
             1.6], LineBox[CompressedData["
1:eJxd1UtIVFEcx/EhzE0SJEESVAbWwlpMBeYmu5AEiZC5qBbWwizUjUNQGEmQ
tNAWKqGBJoRi+CBrqunhoxo1n4328FHa1ExmamQS5mIq6KH3SP2+B4bLh9+Z
c87/nMO9G9NzUo8vczgcP//+Fp7avu62n1mW+ox1YrHN2vbmW/2+hTZj8kK1
VWxVlC+0T6b/JXWwzNqx2D6b/5drHl1p5ps0410140/YdlZp7q1Wp9Ro/+A1
tatW7ag39QZtlzSY3G/Wc13tblRbN836R21nujV33tI8BHtvm/WP2C64o3mK
Rx111+zfoKkPrrun47nuq+MfqB1N6p4mna+kWX24RftHt6qnYfdDde4jtfVY
xw/zap4J+2Bnm7oUDrXp+Gnt2P927R/TgfOAZzpwPk/UHjiqU88nr1PHC8KJ
Xeq6Lss+p+e2I7rVLngIju9RV8KOXnUG3ANv7TP19Zr7Ac/3mXo7zH15qm6F
o33qC/A0nNyvdsOrB9S5sB+2nqlr4LDnpr4m23FwJlwB++BfsPOFOh0uhbvg
EBz7Up0GF8FeeA6OGVQfhAvgZngGXj+kToHzYQ88CUcNq5OG9fzy4BtwEI4c
sRafS/c9ET49ove9Dh6DI16pE2AXXA0PweGv1fFwNlwJD8COUfV2OAO+DPfA
P+CtY7p/R+GSMe3fDs/Dm9+oD8MX4dY3Ot8sHO1Xp8IX4Ht+fZ9Pw2vfav9k
+Bzshsfh1e+0nr3vNM+FG2A/vDKgtuCTAZ2vBh4J4P0Y1HwdHAfvhzPh83AF
fAf2wR/hX0Fd75r3mjvhfXA6fBYuhRvhLjjwXtcTgleNq2PhPXAafAougmth
LzwKz8ErPqhj4F0ftN6DyHPgArgKboYH4Zml+cz7f/kEvjfwzgnL8X9LWcrr
7TwLzoevwB64H56Ef8NRH9Xb4CT4GJwHl8E34G44CH+HIyfVW+BE+Ah8Gi6G
6+A2eAz+BkdMqTfBCfAh2AUXwtVTel9a4CH4Cxw+rd4Ax8MH4Ox//gNGOe2a

              "]]}}, 
           {RGBColor[0.368417, 0.506779, 0.709798], PointSize[
             NCache[
              Rational[1, 90], 0.011111111111111112`]], AbsoluteThickness[
            1.6]}, {
            {RGBColor[0.368417, 0.506779, 0.709798], PointSize[
              NCache[
               Rational[1, 90], 0.011111111111111112`]], AbsoluteThickness[
             1.6]}, {}}, {
            {RGBColor[0.368417, 0.506779, 0.709798], PointSize[
              NCache[
               Rational[1, 90], 0.011111111111111112`]], AbsoluteThickness[
             1.6]}, {}}}, {{}, {}}}, {{}, {{{}, {}, 
            {RGBColor[0.368417, 0.506779, 0.709798], PointSize[
              NCache[
               Rational[1, 90], 0.011111111111111112`]], AbsoluteThickness[
             1.6], LineBox[CompressedData["
1:eJxd1l9IU1EcB/BLmC9JkAiNIFtgPZgPq6D2Ul1IgkRo+WA+WA9mob44gsRI
gqQH7UElNNCEUAz/kLZyWeqqq5bbcpt/Ns2t6a6bm0YmYT5YgZXeM+L7vTAu
H35/zr3n7J57DxaU5lzbIUnS73+/rTMe389o52L5+vaxKnwLrVRSvFo+vn18
1SzXopUHstu1daxoVhvQUiNa34yWH6MNLWilFW1qk5sat44vYrwnaHM7Xp/U
ifG6LrT+KeZbumWtbllc3zN0kQXrDc8xvkFWXoj5jGmu6kWbrGjdS7RK7uhD
m1/heMbXaKkf8x39Yj4XxXwMoPMGMV9vQy/bxHxFxHy9EeOpmsvfouV36AQF
XUR2KdjfMITXVz+E8Y0hsR4LmvOH0Qo5bQTHqxoRcb/mFbLpPdpK1n1AV5BV
cuYouoOcZEeb7eL+g5p9drx+owPzm8mSE+sLnVjvcIr1ndGc8RHr68jr5Lwx
tG0M++ldYr28mu+5ML5MznZjvsWN/VM8eD/lHqwPerBeHsd42zj2S5hAn5jA
/kXkpgmcPxfVb5INk+gCcv0k9h8lb5DTp9D55Jop7K9QfI3iaV50LrnKi/UD
FF+heKqPnh9ypQ/Xw0qOUb5uGp1FrpjG8XvIKjl5hp5Hchm5gxwgJ33C/qfJ
ZnIr2UdOnEUbySWz9LxT3EOW/OhjfqwvJD8kO/z4PP0iZwRw/a6Q6wKYP0zx
dfLhz7S/kO+TbeRVsj6IzgnSfkTuC9L+RPX75jA/ew7jd+aw3kIOk1Pm0efm
sX/5PPbvIgepfneI9r8Q5t8I0X5IniEnqOj9Ku2X5AvkIhX/f3fJTeReskuV
t8/x/TYa7y/e55sqfh/sXaDvB/J5cgH59gL2r6d4N3mU8kMLeL0b5D1hdHoY
5+ssOZ98M4zrUUNuJytkP3ktjP+XXRF0WgTHP0Xx3Aj2KyVXkVvIA9TfS16h
/J2L6NRFMZ8Tmk+STeRiciX5EdlKdpNj5D9kXVTcj1Pz0SjGs8hXyRVRnO8G
cg/ZTlbJP8nJMfQRcib5MrmMXEvuIA/F8P4CMZyfH+SkJfShJdFvRLxvyZfi
+f3i/UuuJreSB8m+uDs1f6N44jL6ANlIvkgu+e+/FQA6mw==
              "]]}}, 
           {RGBColor[0.368417, 0.506779, 0.709798], PointSize[
             NCache[
              Rational[1, 90], 0.011111111111111112`]], AbsoluteThickness[
            1.6]}, {
            {RGBColor[0.368417, 0.506779, 0.709798], PointSize[
              NCache[
               Rational[1, 90], 0.011111111111111112`]], AbsoluteThickness[
             1.6]}, {}}, {
            {RGBColor[0.368417, 0.506779, 0.709798], PointSize[
              NCache[
               Rational[1, 90], 0.011111111111111112`]], AbsoluteThickness[
             1.6]}, {}}}, {{}, {}}}, {{}, {{{}, {}, 
            {RGBColor[0.368417, 0.506779, 0.709798], PointSize[
              NCache[
               Rational[1, 90], 0.011111111111111112`]], AbsoluteThickness[
             1.6], LineBox[CompressedData["
1:eJxd1UtI1FEUx/E/YW6SoBCSoJrAWliLqcDcVH9IgiJoamEurIVZTG4agsJI
gqSFtVAJCzIhEsNJeljZS60mNR1tfJTvycYZH9NEU0S1sIIeNpfg970wDB/O
/Z97z7nzv7My/8ieg/Msy/r59zP3rePzlsT3YVt9Qu0rQfys2i63D/0bn8z8
8+rwBbV1Se2oVttX1M6ryF+jdtXaPYG5ETfrXdO4p07j1nV1Rb3acUPdcNPe
8G98MPu7rXY3mH7EzH7vaHwW9t1Vl95Tuxp1/bT7qA/2PrCrLs2N96beh5ov
65HGrcdqP1zRpM5t1vocLaa/0YRjLWY/06ZfT9RFT9X2M3WST+32af4A4s7n
Gq+EZ+G8VrWvVfOlt2l9pXC8Tfvhatf+NrZrPO2FuviF5gvD2R26Py+c0qn7
9cCDcJZfXe3XfFaXugD2w2u7NV9Ft8a/wbkv1S0vtV5HQH0moP2KIb6zR+MN
cGqvnkdRr74f47Ddp67t0+eT+tWZsBuuggP9ur9fsPOV1pcPV8Id8OwrzZfx
Wp0Hl8E++AucPqDr5cClcBMch5cPql1wCdwIR+G0IfUOuBi+NaT1hRFfPKzO
ho8P6/NeOAinjKg3wx64Bh4c0fWTR/V9yhrV97EQrh41v8ephHtha0y9Hi6A
L8J++Ae8NqjeHzT1Rcz9AbcGTb1hc5/Aq9+oc+Fzb0z94+a+gT/BjnH1HvgM
/GDc7HfM3E/w0rfqnfApuOGtOc/hhCfh1JB6W8j0c8DcbyFTf3/C9SGTv8vc
d/DCCbUNH4Vr4eEJXS8prF4GZ8K7YDd8Oqz1VSF+Dw5g/gz8C14SUTsjmm87
nA+fxPOV8E24A56I6HnOwosmdX4GvBXOg49N6nmVwXWTWo8PHoO/wAum1Onw
JjgHPgKXwlfhJnhgSuuJw/OnTT/azP8NvBF2wYenNV8JfBluhHvgKPwb66XN
aHwdvGNG6z8AF8MX4FtwJxyGv2P9xVH1mqjOz4b3wcfhctgLP4eD8Fc45Z16
FbwZ3gt74LNwDdwMD8If4eSYegWcBe+O6ftcGPt/P/wBe8BxEw==
              "]]}}, 
           {RGBColor[0.368417, 0.506779, 0.709798], PointSize[
             NCache[
              Rational[1, 90], 0.011111111111111112`]], AbsoluteThickness[
            1.6]}, {
            {RGBColor[0.368417, 0.506779, 0.709798], PointSize[
              NCache[
               Rational[1, 90], 0.011111111111111112`]], AbsoluteThickness[
             1.6]}, {}}, {
            {RGBColor[0.368417, 0.506779, 0.709798], PointSize[
              NCache[
               Rational[1, 90], 0.011111111111111112`]], AbsoluteThickness[
             1.6]}, {}}}, {{}, {}}}, {{}, {{{}, {}, 
            {RGBColor[0.368417, 0.506779, 0.709798], PointSize[
              NCache[
               Rational[1, 90], 0.011111111111111112`]], AbsoluteThickness[
             1.6], LineBox[CompressedData["
1:eJxd1E9IVFEUx/EhzE0SFEESZAbWwlxMBeWmepAEiZC5MBfWwizUjRIURhIk
LayFSmigCZEYWZRZ/qnUatQyq9HUmabGphz/jROZhLmwAit9N+L3vTA8Ppz3
zjvnvHtnY1Z+2rFlDofj19/f4lXXtz32NddSn1a7iq3jS2vGxC+orTK165I6
WGn1uRfXtHm+Sh1bY1VXLa7PJt9Va/vS+mLbeU3tqlWn1qmD1zVfwQ28/6a6
/JbWG3tb3XgH/d5V5zSqnfc0/zzsuq8uaUI/zeroFvTXov3Vt6LfB+rEh2rH
I/N9w7Z74fI2dUa76S9k5tOhDneY+sbNvB6rC5+orafqCJc6x2XmM2HbDTs7
1RWdpr9RM284s8v0EzTz7zLPB2zHdatL4Oluk89vvs8zdTMc/VxdBAfhpB51
PRz1Ql0Ae+HEXnUN7HipzoZ74YRX6nJ4Ds54re54rfOMdev3OO/WeNitz6f0
qRv79P41/RovhAP9er/1Rl0HRwzo/tkB5wzofq0ewH5FfAF2DqqzBjV/xaDW
0zOo85qH44f0/ky4FHYN6Xxm4TiPOd8+2+lwCdzmMfUMmPPiMf15bMd49f5U
uBhuhkNenK+36mS4CG6Ag/BqH84jfMqn9dTDwz7tN+qdzmM3XADXwl448r3m
T3xv6ntpOw+ugfthh1+9Dc726/svw73wT7/WlzCsPgKXw13w3LDOd/MHjWfA
F+EOeAaODajT4PNwa0D7DSO+7qPGU+CzcCM8Bq/5pN4HF8K34AC8ckRtwSdG
dN51sG9E+40IqtfDO+ADcA58Dq4O6n5sgt3wJLwArx1VO+H9cNaoqafb9hnE
K+A7cA88As/Dq8bU8fDeMa0nEz4Jl8I3YBfsh2fx/hXj6jh4F5wO58Ml8DW4
DfbA0/DyCXUMvBNOhXPhYvgK3Az3wSH494TON3pSvRVOho9Oar4iuBJugF/A
QfgHvDqk3gInwYfhU3AZXA93wsPw95C1dP33fxU1pd40pf8fu+FDU5qvAL4A
18LtsBf+CkeG1RvgxLDWfxDO++8/5kIVng==
              "]]}}, 
           {RGBColor[0.368417, 0.506779, 0.709798], PointSize[
             NCache[
              Rational[1, 90], 0.011111111111111112`]], AbsoluteThickness[
            1.6]}, {
            {RGBColor[0.368417, 0.506779, 0.709798], PointSize[
              NCache[
               Rational[1, 90], 0.011111111111111112`]], AbsoluteThickness[
             1.6]}, {}}, {
            {RGBColor[0.368417, 0.506779, 0.709798], PointSize[
              NCache[
               Rational[1, 90], 0.011111111111111112`]], AbsoluteThickness[
             1.6]}, {}}}, {{}, {}}}, {{}, {{{}, {}, 
            {RGBColor[0.368417, 0.506779, 0.709798], PointSize[
              NCache[
               Rational[1, 90], 0.011111111111111112`]], AbsoluteThickness[
             1.6], LineBox[CompressedData["
1:eJxd1ktIVFEcx/EhzE0SFEISVAbVwlxMBeamupAERZC5MBfVwiy0jRIkRhIk
LaxFSWigCaEYmvSY0l5qNVrppOMjHS3HUa+jM05kEebCCnrovRK/7wG5fPid
c//3nHPPHTdm5qadXOZwOH79+1u4avu2x7rmGKcW21fb59TuIqPbu9Bm7Pyy
2rimdl9Xm2UYX66Or8T9bqmdVbh/tTq1BvVuGzsW22fLebVqxx2jonyhfbJc
Uq+Ov6t23dPxxgN1tkv7Ox/a6xe2PA+7H9nPO2W5uEGd2qiOe6w2H9v1JizX
PdE876k6+ZnWdzxXe+CSJnVGszq+RR2BXS/UBS/Vxit1lFudDXthZ6u9/pOW
S+F5+Gibrocb3vQa+wHPwKlv1I1w3Ft93kLYhFPa1XVwTAf2F/Z1aP9kj7rS
o++L4506C/bAiZ3qEniuU58no0vrt3QZVt2I/f54tf8lOAIf7NZ6rm7d39ge
dQEcgI1edU2v1ovq03pJcDZcAXv77Pmaln8jd75XZ8KlcDs8Dyf0q4/2a/2r
sLvfnm/A8uzS+GH7PAyo0+FiuGnA3u8h+7wgX++z13vAPj8+7V8EN/p0fBiO
G1QfgAsHdX73YRNePaROGdL1yofrYD8c80H3YzecB1fDPjj6ozoZPg1Xwj2w
Y1ifdzucBd+APfBPONGvPu7X/SmB2/y6/nPwlhF1BnwFbhnR+l9HdP7xAc3T
AppfQv4EjgS03tpRzQ/CF2DXqNYLwrFj+n3aBxfA9WM6PoB85bjmxrjmZ+Aa
eAiOMvV7uc7UPAk+ZOL7aep6XIQrTF3fBuReOIT+v+E1E2onvB/OhM/DpRM6
n3vI2+FxeB5eFVQnBPV87A3i+w6fDep+XIVrYTc8HNTf61nkKybx/xK8a1L3
Ox3OhYvhKrgJHoBnUH/5lObr4Z1wKpwDF8E3p3S9G5F3w2H0/4M8LqTeFtL5
HIBPwIUhvX8Z7ncfeUfIWLwunRcT+Q94dVi9NazjU8L6vh6D8+FrcB3cCvvh
72E9DzHT6s3T2n83fATOgy9P6/yq4WbYB3+BoyPqDXAyfDiC3/P//gsuhHnv

              "]]}}, 
           {RGBColor[0.368417, 0.506779, 0.709798], PointSize[
             NCache[
              Rational[1, 90], 0.011111111111111112`]], AbsoluteThickness[
            1.6]}, {
            {RGBColor[0.368417, 0.506779, 0.709798], PointSize[
              NCache[
               Rational[1, 90], 0.011111111111111112`]], AbsoluteThickness[
             1.6]}, {}}, {
            {RGBColor[0.368417, 0.506779, 0.709798], PointSize[
              NCache[
               Rational[1, 90], 0.011111111111111112`]], AbsoluteThickness[
             1.6]}, {}}}, {{}, {}}}, {{}, {{{}, {}, 
            {RGBColor[0.368417, 0.506779, 0.709798], PointSize[
              NCache[
               Rational[1, 90], 0.011111111111111112`]], AbsoluteThickness[
             1.6], LineBox[CompressedData["
1:eJxd1EtIVFEcx/FLWJskSIQkqAyshbWYCmo21YUkSIKmFtbCWpiFtWkICiMJ
khbaQiUs0IRIjFR6aJqlWY1aPmq0ckZLs7q+poFMwlxYQQ+9J+r3/cPl8uF/
Xv9zzz0rM47tOTTPsqwff57Zt8aXre77iK0+ZR+ei0nXgVy1lW93B2djwrVd
qA5cUDsX1VaJvWEuPrlOLMN4V9Seqxi/XPv7KtTONbX/utqqMvVGXRdVm/oi
Zj03NF9zU23fVmfVqD216plas/4xs/47Ol9eneZ99eqEu2oHrmxQ+++pvffV
VqO6s1HXU9Sk+X0P1InN6miz2d9Rs18P1dmP1PZjdUxAnQUHYU+LXVoyG8Ou
i+EZOL3VfA/H7D+c1KbOa9P+E7DvibavhxOeavsc2IFT2tWVcGyH2g+HYW+n
ugy2utSZcCe89pnWVwRPPzPnYcicl+eab36u+cSg5s/B0aC239mt+Zpuzcf3
qLPhoR7tb78w9Q24roBjXpr/od/1RjgLLoWD8E/Y88qc55DrDLgYbodn4ORe
dXqvzlfQq/UF4Kle3a+kkDotpPuXh3xTSMebgJeH1T44F64P6/gROKFPndqn
/XP6tP5bsAPH9atT+nW8k3AlPAjHvlZvea3j++FyOAwveKPf1wsfhcvgHtga
UK+HM+FLcCf8fcCcj5fmvhg09Xe5PjBo2reZ+wNuhafh1W/V++DzcDM8CScO
qffA5+AGOAovfWfqbTT3FXwGroFH4Pj36u1wNlwND8GLPqht+DhcAffDMY56
maP7sRHeBWfBZ+FSuA4OwuPwT6xvybDaA++AM+DTcDF8E26HP8Azw7rexSPq
ZHgbnA6fGNH/rQC+DgfgAXgKXjiqThrV+TfDafCxUa0/D74KN8EheAKeP6Ze
/tdVrjfBPvgInAtfhuvhbjgC/4ITxtXr4FT4IJwDX4RvwR2wM25b/8c3OC6i
XgOnwPvhk3AhXAm3wIPwVzj2o3oVvAXeC/vhfLgcfgCH4c/wgqh6BeyFd8NH
//k38dfIoA==
              "]]}}, 
           {RGBColor[0.368417, 0.506779, 0.709798], PointSize[
             NCache[
              Rational[1, 90], 0.011111111111111112`]], AbsoluteThickness[
            1.6]}, {
            {RGBColor[0.368417, 0.506779, 0.709798], PointSize[
              NCache[
               Rational[1, 90], 0.011111111111111112`]], AbsoluteThickness[
             1.6]}, {}}, {
            {RGBColor[0.368417, 0.506779, 0.709798], PointSize[
              NCache[
               Rational[1, 90], 0.011111111111111112`]], AbsoluteThickness[
             1.6]}, {}}}, {{}, {}}}, {{}, {{{}, {}, 
            {RGBColor[0.368417, 0.506779, 0.709798], PointSize[
              NCache[
               Rational[1, 90], 0.011111111111111112`]], AbsoluteThickness[
             1.6], LineBox[CompressedData["
```
