## Supplementary material for "The response of a metapopulation to a changing environment": 20212107 Metapopulation dynamics SM.nb (part 2 of 4)

```
1:eJxd1k1IVFEYxvFLWJskKIIkyCawFuXCCspNNpAESdDUwlxYC/vA3DgEiZAE
iQtrYRIWaEIoRiZ9TDl9mdVMWmqNpjmOX5PecXSchbUwA2th5dwL8fwvyPXH
43nPO+ecObiloPjYmRWGYfz897P8Tjy+607rl/j+xMu8oTZqnWcTT8yyo95Z
V7v8RCw7bzt3J56o5YwGzX2Nmrua1OYd/Xv3XbVxT13donbctz1q2fPA2RtY
fsJ2f480L/RonvFYvQj7nuj4ylbNXV51ylO1CTc/U7ufqzNfqI2X6u6X2k91
m71fpuW8V2pHu46Pw57XWq/0DdbvrTrJpy6EAz6tl+HXvMav+7fo137z36l9
cFqHurJD680hd3WqvZ3Yr/fqMtiEsz9gP+HkLuwvHIQzu9X1sNGjPt2j69uN
PP2juhpegPM+ab122BGwv/8hyxVwHD7cq/bA6/vUpXAYdn6274tBy01wUr/2
u6cf57Nf978ODsBLcMaAugCuGdDz9wH5Irz9i/aXD1fBPngeThtU58KVcBs8
B6cGtV9XUPejPKjr7YVjcMqQOgcuG9L6D2ETXhfS8dlwCdwMj4W0XvKwOgt2
w43Dev6C8KoRdeaIji+C6+E+jDdGNd81qp/nNHwT7oZ/w+lj6pNwNfxuTPtZ
QL5tXJ0HX4Xb4e/jeh4dYc2PwRXwMzge1n43ftX8MHwJ9sBT8PoJ9UG4FG6B
wxPa35pJ3H/w+Unch8hDk1o/yVRvgvfAR0ytVwhfhuswvhUOwDPwErwhgv8f
4EMRnb8AvgjXRHS9HkScibfRb9/X8CS8CK+dsvvpse9z+ACcP2XP32H5AlwF
34V98Cg8D6+OqtOi2s8+ODeqn68YroQb4LaorvcgPAevnNb9SIX3Tmt9F3wO
LodvwV7U74Vj09rfH+QpM5rvhHPgU3AZfAN+CHfB5oz28wteF1PvgLPhEzFd
nxLk1+Bm2B/T8zMG/4CTZ3W+rXAWfBx2w1fgxlmd79Wsnv8g/A1eFdfxm+HM
uM53FHnR//wv7vIWeg==
              "]]}}, 
           {RGBColor[0.368417, 0.506779, 0.709798], PointSize[
             NCache[
              Rational[1, 90], 0.011111111111111112`]], AbsoluteThickness[
            1.6]}, {
            {RGBColor[0.368417, 0.506779, 0.709798], PointSize[
              NCache[
               Rational[1, 90], 0.011111111111111112`]], AbsoluteThickness[
             1.6]}, {}}, {
            {RGBColor[0.368417, 0.506779, 0.709798], PointSize[
              NCache[
               Rational[1, 90], 0.011111111111111112`]], AbsoluteThickness[
             1.6]}, {}}}, {{}, {}}}, {{}, {{{}, {}, 
            {RGBColor[0.368417, 0.506779, 0.709798], PointSize[
              NCache[
               Rational[1, 90], 0.011111111111111112`]], AbsoluteThickness[
             1.6], LineBox[CompressedData["
1:eJxd0k9IFVEUx/EhzE0SFEISZAbWoly8CspNNZAEiZC1MBfWwiy0TY8gMZIg
caEtSsICTQjFyCTrmU9Lsxp99fzT06xnlmb5NDMji7AWVtAfmxvx+x4Yhs+c
uXPPmXtWZR/Zc3CBZVk//lzzd43P29x7nr3xb3wwPq52ipAvVdtnbff5tHn/
nH3ob0y5jpxXWxXqhCq1fUntqVY7NXZfaD4mXafXYr/Lpr43rr1X1NZVdVm9
OuGa2tegtm/YlRXzMe4616f2NJr/EXE916h556a6pEmd7tf+4pp1/0iz5uta
tH/vLc0n31ZbreruVl1f1qbOvIPzatf10+16/r67pp/3rgvuqe376ihHnQuH
HMxDh7q8Q+uZg7M61Q6cGFCXBPR/zwRwPg/Ufjjuobrwoc5DBE4JquuCpr8h
1zFdam+XqS/sehD55G51FWz1mPqGXefA3XBSr7oM/tqr3898pG6HE0Jaf3HI
9D9g5glO61P7+sz+Pa5j+833Ambe4NF+836rmb/H6lo4akDXb4Jz4coBXR+C
f8KeJ+psuBwOwnP/fNX12qfqLPgM7MCzcGJYnQGXhM15mGiDZ+D4QXU6XAT7
4Sk47pk6FS6Er8MReOmQOgXOh+vgETjmuXor7IVr4EE4+oU6GT4MV8H9sDWs
3gDnwBfgbvg7nDSi3g+XwZ3wV3jNS3UmfBpuhz/BCaPqPXAx3AJPw8tfqdPg
k7APnoBjX6t3wAVwPTwKLx5T2/BRuBYegqMi6hXwJngXnAufgivhJjgEv4V/
wsvG1R54J5wNn4DL4QY4CI/Bc/CSCfVaeDucBR+Dz8BXYAcehmfhRW/UifAW
OAM+ApfA1XAbHIZn4IWT6nh4M5wO58FF8EXYD/fBU/AvOO6tej2cCh+AC+Hz
8HW4C47A3+ClU+p1cAq8D86Hz8J1cAc8An+BY96pV8Nb4b2wFy6Fa+A78CD8
EY6eVq+Ek+Hd8OH//g0RPP2R
              "]]}}, 
           {RGBColor[0.368417, 0.506779, 0.709798], PointSize[
             NCache[
              Rational[1, 90], 0.011111111111111112`]], AbsoluteThickness[
            1.6]}, {
            {RGBColor[0.368417, 0.506779, 0.709798], PointSize[
              NCache[
               Rational[1, 90], 0.011111111111111112`]], AbsoluteThickness[
             1.6]}, {}}, {
            {RGBColor[0.368417, 0.506779, 0.709798], PointSize[
              NCache[
               Rational[1, 90], 0.011111111111111112`]], AbsoluteThickness[
             1.6]}, {}}}, {{}, {}}}, {{}, {{{}, {}, 
            {RGBColor[0.368417, 0.506779, 0.709798], PointSize[
              NCache[
               Rational[1, 90], 0.011111111111111112`]], AbsoluteThickness[
             1.6], LineBox[CompressedData["
1:eJxd1UtIVFEcx/EhrE0SJEESZBNYi2oxFZib7EISFEHWolxYi7LQNklQGEmQ
tBhbmIQFmRCJkUXZVNNLrcZHpjlOk46P8ZHX1zTRFFEtrKCH3QPx+16Q4cPv
nP/5n3MfLt9/ZNfBOS6X6+ffv9lfvT5vcn4Lre7g7JUwPmEd+nd9chwoRV6m
uXXOWv/v+mDGn9fx9gXLmRc38y9ZVZdmr/eO3dVq64rac9XUmzL1a8x6k45z
ak1926x3zYwfcVx0XXPXDXXFTbX7ltp3W23dURf41J676hk4cE/tva/95vjV
qQ/UNlz3EPt9pPUzH2P/T9QdT8x5j5vzaNA8txHn06SOw76n6uJnauu59psU
0LwgoHkQ9jTr+Ep4pln3k9eieQBOb1V7W3W9BJzTZupHHfvbzPvQb+7XC81L
YBvOblfXtZvnu9dx8kt1ERyBMzvU1bCrU50Pd3Tqfta8UlfA3+DcLt1PU5ee
nzuo+Rk4Dm/v1vq+bq23KKQuDun9HAnp82C91rwWTgqrM8JavwCuCmu/wbD2
+wv2vNHz3v/GzO80zzPcDs/Aq3rUeT2m/7DjcjgAf+nRftJ7td/dsBdugBO9
Wi8tgvcnoudVCvvhGJzap97Wp/VL4HqMt/u035R+dTZ8HK6Dh+DkAXXWAN5f
5DVwZED7nTeozhzU/R2Gq+EQ5ruimq+Lap6P/CLyjqj2+wNeM6TeB1fALfA3
eOUwvi/Dep5nkTch/4TcPaLeBZ+BH8JxeMmorrcdPjWK7xc8AS96q94CF7/V
+jeRj8ALxtTWmM4/irwW7sf4JFu9FM6wLec5M9+XHcgLkJ9GXgXft7WfIDwN
/4IXj+P7C28dx/d4XPs7CVfCt+F2eAz1Z+CFEzp+FbwZzoOPweUTWv86HICj
8Bd4/qTWT4c3wrvhI5P6/8kLX4Ub4F44Ac+dUqfBG+CcKe2vEHkpfBnj/XA3
HJvS8/sNp06r18Lb4ANwCXxhWtevh1/CNuZ/h1Ni6tVwNrwXPg6fi+n6dXAz
PAR/hZPfqVfAWe/0/u2Bi+AyuAZuhCPwR3heXPtZBmfCO+M6//D//A/B7pGL

              "]]}}, 
           {RGBColor[0.368417, 0.506779, 0.709798], PointSize[
             NCache[
              Rational[1, 90], 0.011111111111111112`]], AbsoluteThickness[
            1.6]}, {
            {RGBColor[0.368417, 0.506779, 0.709798], PointSize[
              NCache[
               Rational[1, 90], 0.011111111111111112`]], AbsoluteThickness[
             1.6]}, {}}, {
            {RGBColor[0.368417, 0.506779, 0.709798], PointSize[
              NCache[
               Rational[1, 90], 0.011111111111111112`]], AbsoluteThickness[
             1.6]}, {}}}, {{}, {}}}, {{}, {{{}, {}, 
            {RGBColor[0.368417, 0.506779, 0.709798], PointSize[
              NCache[
               Rational[1, 90], 0.011111111111111112`]], AbsoluteThickness[
             1.6], LineBox[CompressedData["
1:eJxd1l1Ik1Ecx/ER5k0RFEESVAbWRXVhBeZN9UASJEKri/LCuugN68YRFEYS
JF1YFzXCAk2IxGhJL1ZqZVZPmjprs5Xz3Wqb21xkEdWFFVjZcyB+3wNjfPg/
53/+5+3Zlu4p2b5/hsvl+vX3M/2t7ctG5/ugpT5mHfjXPju2y9Wu01YwMN0m
HFvn1PZ5deSC2lWlzqyx1v5rH02+y+rsK2q7Vvu76zDeVbXnmvZ3XVd769WZ
N9QNN1HfbXVxA+q9o56E7bvqintqd6NVXTXdPjjOaDL7kzLzazLzizv2Nas9
99W5D9Suh2Y/k479sLdFXfjI1Ddm1qdVnWrV/A2P1aVP9HnrqcbTbB2v2Nb5
BuDsZ7o+lfAkXNSmtts0X1a7ugKeaNf+7ufqxudaf0aHxsvgSIfmz+tU++DZ
XZrfA4fhXL+ud41f465uje+D/d26P6teqL3wd7jwpboVzgzoeKcCZn2i5jzB
BUGzHhFzvoIan9+j8VJ4FLZeqevgtJA6J2TGGzLnM2TWs99xNRyAp+Ds12b+
vY73wJVwJzwJr3ijLoLPwjb89Y3Wl9Wr893Ra/Zv1NwPuAWegBeH1W64HG4M
6/onw1pPRp86v0/nU9an87kFR+B5/eo8+Cjsg4f7Tb0hc18HTH3djjfAHrh2
QPuH4fRBdS58CK4Z1Pw9g2Z92s39H9L4miGN74Mvwn74J7xqWL17WMfzwm3w
d3j5iLpwRPOfQbwV/gxnjmr/7fApuBlOwQvfav4C+ATcAMfg+e/Um+FSuB4e
hee813ot+DBcB/fDaRH1IjgH3hrReorhkxHLOZfm/FbD9+AAnICn4AVRdTa8
JYr3cVTv93G4Mqrvq5uId8LvkX8S48+NqVfE9PlNcFFM8x+Bz8b0/XgNtuEh
+Cs8a0ydNabjrYd3wCVwBXwF+VsQ70V8Ap4ZVy+O6/6sg93wQbgcvgQ3xs1+
md+nYFz/zyTh33BGQr06ofny4b1wGXwhofO/ldB6u+AI/AOel9R8K+E8eBd8
NKnn9Rzsg5/Bw/A3ePa4ehm8YVzPz07YA58eN+tp7l8t8j1CPAx/gtNT2n9J
SsfLRXwbfOi//wAzH9Eh
              "]]}}, 
           {RGBColor[0.368417, 0.506779, 0.709798], PointSize[
             NCache[
              Rational[1, 90], 0.011111111111111112`]], AbsoluteThickness[
            1.6]}, {
            {RGBColor[0.368417, 0.506779, 0.709798], PointSize[
              NCache[
               Rational[1, 90], 0.011111111111111112`]], AbsoluteThickness[
             1.6]}, {}}, {
            {RGBColor[0.368417, 0.506779, 0.709798], PointSize[
              NCache[
               Rational[1, 90], 0.011111111111111112`]], AbsoluteThickness[
             1.6]}, {}}}, {{}, {}}}, {{}, {{{}, {}, 
            {RGBColor[0.368417, 0.506779, 0.709798], PointSize[
              NCache[
               Rational[1, 90], 0.011111111111111112`]], AbsoluteThickness[
             1.6], LineBox[CompressedData["
1:eJxd1ktIVGEYxvEhzE0SFEISVBNYi3IxFZSb7EASJEJTC3NhLczC2jgEhZEE
SQtroRIaaEIkhiZdpjQrtTppqdlo3q+jzXgZJzIJa2EFVnpOxPP/YDj8eN73
fJc5c3RzetaRkyscDsevv5+lq46v+6zraUN9wTi1POYsm7lqx1W1UYD66+pA
MfpLjF3L47NlZ5k9f9i+3y2jtGRpfLLsuq25WW50+JbGlGV3hTpwx+4PWvZU
2vNN2vPf1bywWnPnPbX3vtp4aO8nZDnTq3Y9Ui/A5mN1Xo3uz12recwTzQNw
VZ3a81T745+pHc+1vg0urNfzT21QOxvVYdj7Qp39Um280vkiTHWmqev1mXr+
rtfqIngBTmtSm036vMQ2q/Oa9fmYbdZ+9xutr4Vj3qpz3mp/AHlii85X9c/D
lqNa1Z5W+3wGLPchj29Tl8GOd9qfAbfBce3qwnZ7P72WvyNPfa9uhJ0+9RU4
DCd3qL0dOn90p+bZsL9T640Pmld80DyiS727S+szu/Q8S2Ef6heRu7rV6XBR
t/a3wAvwth51Wo+uPx82UT8Px/aqU+A8uB6ehTf2qd1wLlwLh+CYfmP56uiy
nNSveQ78AA7063msHVAnwufhKnhkQNcTNahOGNR6D1wO98GRQ+p4+AxcBncO
6f4dw+qdcAZ8A26Df8JxI+rjI/p8FyJvgr/DW0fxfoGvwY3w3Kieh9OvPuLH
+wiuQ30Y+foxzZPHNL+E3AtPoD56XH1gXM8vG3k1cj+8+qPagM/CFfAAHBFQ
b4B3w4fgzICu/zJcCtfAPngaXoTXBdUu+GBQv4/0oLF8/ff7vYi8CL4PtwR1
vx/hBcy/ZgLvc3g/nAafg/Phygmd34SH4Xn0r5rU/cVOar4XTpnU+2XBefBt
9Ncj70U+C6+cwt8beA/shk/DufBNuHZKz6MDDsG/4Zhpvd8OOGlan78T09qf
AxfDD+BWOAD/gNeG1NvhxJCu9xh8Hi6Aq+DXIf2+RzDfN9RHzWj9lhnNE5Af
hT2ov4q8HG6A+2bs/9/9lr/AkWGt3wTHh3X+w/CZ//4DpVrbOA==
              "]]}}, 
           {RGBColor[0.368417, 0.506779, 0.709798], PointSize[
             NCache[
              Rational[1, 90], 0.011111111111111112`]], AbsoluteThickness[
            1.6]}, {
            {RGBColor[0.368417, 0.506779, 0.709798], PointSize[
              NCache[
               Rational[1, 90], 0.011111111111111112`]], AbsoluteThickness[
             1.6]}, {}}, {
            {RGBColor[0.368417, 0.506779, 0.709798], PointSize[
              NCache[
               Rational[1, 90], 0.011111111111111112`]], AbsoluteThickness[
             1.6]}, {}}}, {{}, {}}}, {{}, {{{}, {}, 
            {RGBColor[0.368417, 0.506779, 0.709798], PointSize[
              NCache[
               Rational[1, 90], 0.011111111111111112`]], AbsoluteThickness[
             1.6], LineBox[CompressedData["
1:eJxd1l1IU2EAxvER1U0SFEESZAbWRXmxCsyb7EASFEGri/LCujCL5Y0jSIwk
SLqwLlTCgkyIxGhFHzOXlVrNLF01zeZXTrNj6VxkEdXFKrDSvRLP/4Vx+PG8
5/0+52xlXuHug3McDsfvf7/pq5avmxPXw5b6mDpQivy0dWimfEnYqrA6Q9Nl
0tQ/q7bPqR0X1Kk11oaZ8sm0d0lz52W0X6t21aG/K2rPVfR/TV15HeO5oePx
3cT4bqvdPrWz3qq+MF0+JhyvN+sXM+O/oy5rULv86uS7ahv2Nqo999SZ99WO
B2b/ogkH4comsx5jCec0m/l9MOvTonkM9j3U9oofqa3H6rkBtRsOBbR/Z6u6
Co63mvUfTTj3iToAp7WZ9bHNfrSZ+QwnPAm7nqr9cPIzdQlsw9ntai+c1KH2
dOh4e+HMoLomqPc7nqvzn2v9IJz+Ql0J/4BzXmr7LXBqSOufgmPwjk61D17S
pS6Gh7u0f+uV2f/BhOtemfPWb85jt+YZsBuuhkPd2v9Ut/bvfK3Og6vgdjj+
WttfE1bnhvV8l8OBsD4v38L6/Kb1aL4HLoOb4MkebS+lV+3q1fqlsB+Owsl9
6u1wCXwLtvt0vRb3q7P7db2LkHuRR5AnDaizBnT9Pchr4V7Un/9GnQkXvNH7
a5B3wY5B9Xo4Hz4PB+FfcHpEx7MfroSfwD8i2t7qIXUOfAZuGdL9/jKk5y91
WL0bPgU3wjF42Vv1DvgE7IPfw0tG1FtHdD7FIzrf6/AwvPCd2oKPwHVwPzzX
Vi+HM2zdz53I3fBJuBpusPV5C8Hjs/XN+3cKXjqqdo7q+34bnAcfh6vgm3A7
/A79x5Eveq/5GngLnAsfhcvhq3AAHoS/wQs+qNPgTfAeuBAugy/DTXAPPAnP
G1OnwBvH8P9tzJq5zp7Pw3ApfBH2o71O9BdF/gdOHlevG9f7t8MH4BL4HHwL
7hjX82Yj/wkvjqrXwtnwPrgIroC9cCscgb/DSRPqVRM6vyzke5F74NNwLdw8
Yd6/Peb7DH+G58fUK2Lm/HSb7ze8C/UL/vsv5ztQNQ==
              "]]}}, 
           {RGBColor[0.368417, 0.506779, 0.709798], PointSize[
             NCache[
              Rational[1, 90], 0.011111111111111112`]], AbsoluteThickness[
            1.6]}, {
            {RGBColor[0.368417, 0.506779, 0.709798], PointSize[
              NCache[
               Rational[1, 90], 0.011111111111111112`]], AbsoluteThickness[
             1.6]}, {}}, {
            {RGBColor[0.368417, 0.506779, 0.709798], PointSize[
              NCache[
               Rational[1, 90], 0.011111111111111112`]], AbsoluteThickness[
             1.6]}, {}}}, {{}, {}}}, {{}, {{{}, {}, 
            {RGBColor[0.368417, 0.506779, 0.709798], PointSize[
              NCache[
               Rational[1, 90], 0.011111111111111112`]], AbsoluteThickness[
             1.6], LineBox[CompressedData["
1:eJxd1EtIVHEUx/EhzE0SFEESVBNYi2oxFdhsqgtJkARNLsyFtTCLsU1DUBhJ
kLSYWpSEBpkQipFKj6nU0qyuj3zkTGlOljbW9LIJLMJaTAU99P4lft8/DMOH
c849h/OfO8sKDuTsneVyuX79+0x96/m6yfkustRH1HaptW/6fDHxk1bl+anz
ybF1Rm2ftSLhqfPecbzC1I+b+vPm+QnH7iq1dVHtqVbbNWpfrTp+SR24jP71
Ol9Zg5n/jZnnisZDV9XWdc33h6x10+edmfeG5idh+6bOE7ylcV+jOr0J+2zS
fnXNOk/gtsa9d9SuFrOfuOPeFvP8mNlHqzrvrtrdpvWJNu0fuqfx4vtq64E6
xVb7be0XRtzTri5v1/wknN+htjvMvCOOMzrVQXgC9nWZfQ45buwy9zls7uuh
ugSOw1nd6jo4rUcdgKOwt1fnq4JdfepCuLfP7HfA8epHGi+Dvz/S/nn96rZ+
zXeH1SfC2i8R1vptEXUoovex4LG6GI7B1hN17RN9fsqAOnNA8/1wJfLDiP+G
PYPqgkGtL4e7B3VfSXjlU3U+fBq24Uk4Y0idCwfhVngCXhJV+6J636VRs48+
8z7B4zP1neb9eqbxbLjkmeZfg+Pw/GF1FnwYroNH4bTn6o1wAK6Bo3DqC7UX
3g9XwY9h14h6LVw4ovs8B/fCP+HVo+rdcBncAX+HV7xU58Gn4LaX+vv6grg7
ps6BT8S0vhlOwIvG1NvGdJ/H4BD8dsz0bzH/Z6/UW+BiuAGOwXNfq60Z1zs+
CNfCw3BKXL0YzoS3x81+zPHDx+FK+BYchj/Av+GFb9QeeCtcAB+Fy+GrcDf8
Gk7C896qV8Kb4Xz4EHwavgzb8Ag8Cc95p86AN8C58AE4CFfDrfAQPAHPfq9e
Aq+HfXARXApfgBvhCDwO/4HTP6jXwNnwHrgEroCvwT1wHP4Bzx9Xr4Kz4F3w
YfgMXAe3w6PwNzjto3o5vBHeCQfgk3ANfBeOwp/h1IR6KeyFd8D7//svyAuz
tg==
              "]]}}, 
           {RGBColor[0.368417, 0.506779, 0.709798], PointSize[
             NCache[
              Rational[1, 90], 0.011111111111111112`]], AbsoluteThickness[
            1.6]}, {
            {RGBColor[0.368417, 0.506779, 0.709798], PointSize[
              NCache[
               Rational[1, 90], 0.011111111111111112`]], AbsoluteThickness[
             1.6]}, {}}, {
            {RGBColor[0.368417, 0.506779, 0.709798], PointSize[
              NCache[
               Rational[1, 90], 0.011111111111111112`]], AbsoluteThickness[
             1.6]}, {}}}, {{}, {}}}, {{}, {{{}, {}, 
            {RGBColor[0.368417, 0.506779, 0.709798], PointSize[
              NCache[
               Rational[1, 90], 0.011111111111111112`]], AbsoluteThickness[
             1.6], LineBox[CompressedData["
1:eJxd0k9IVFEUx/EhzE0SJEISZBNYC2thBeUme5AEidDkwlxYC/uDumkICiMJ
khZTC5XQQBNCMfxD2lRmaVbjf62xpjRNs5yybCKTMBdWYKXvSv2+Bx6PD+dy
z7n3nvWZx1OPLnM4HL/+fgt/jW+77H+2pT6t9uVbxxZj2uQvqK1Cq9+/EFNm
/SXNB0s07yjVvLMc+121ti3GF9vxFWpfpdpVpQ5es8pKF+KzbXe1OU/I1K9V
F9WpnddNP5O2vfWm/w+mvxum3oTtLK86/qap/872HOy7pfbcVrsa1dF3TH9B
cz64pknXu+9qPuGe2tGs7oWLWtTp93V/Z6s61KrrvQ/UuQ/V1iN1mE+dBfvh
+DatX9ym+Tk4ox33D8d26HoPPAW7OtWNnWa/EfNeXeo8ONhl5mnMdlK35mvg
iB61u8fM55DtwR4zfwPmvXvV5bCjT32kz5wnYOYB3vxYXQTPwulP1K2w068+
D4f85rx9tlP6Ne+Fo56qc+Ex2HqmroLDAurtcBZcBvsD2v98wNx3h5nf5ybf
bDsTLoa74Tk47oU6Ay6AfUuutT0Dxw6o02AP3AJPwTGDahecDzfCk3D0S3Uy
nAc3wEE4ckidBJ+Ca+BROGJYnTis9++GK+FBOPyVOgHOgcvhp7BjRL0VPgJf
hnvhn/DmUfUhuAhuh2fhja/V6fBFuBWehp1j6lT4PNwEh+A1b9Qp8FnYC7+H
o96q9yzZzFMuXAePwSvH1da45fg/TsBV8BAcFlSvhbfD++As+BxcBt+G/fBH
eB5e/U4dD++FM+EzcDFcD3fD4/AcvOq9Og7eDWfAJ+ECuBr2wSPwDLxiQh0L
74TT4OOwB66AW+ABeApe/kEdA++AXXA2nA9fgRvhfngS/g1Hf1RvgZPhw3Ae
XAI3wD1wEP4BR06qN8FJ8EH4FFwI18Bt8Cj8HY74pN4AJ8IHYDd8Aa6E78OD
8Fc4PKReByfA++Gcf/4D6L6nQA==
              "]]}}, 
           {RGBColor[0.368417, 0.506779, 0.709798], PointSize[
             NCache[
              Rational[1, 90], 0.011111111111111112`]], AbsoluteThickness[
            1.6]}, {
            {RGBColor[0.368417, 0.506779, 0.709798], PointSize[
              NCache[
               Rational[1, 90], 0.011111111111111112`]], AbsoluteThickness[
             1.6]}, {}}, {
            {RGBColor[0.368417, 0.506779, 0.709798], PointSize[
              NCache[
               Rational[1, 90], 0.011111111111111112`]], AbsoluteThickness[
             1.6]}, {}}}, {{}, {}}}, {{}, {{{}, {}, 
            {RGBColor[0.368417, 0.506779, 0.709798], PointSize[
              NCache[
               Rational[1, 90], 0.011111111111111112`]], AbsoluteThickness[
             1.6], LineBox[CompressedData["
1:eJxd1U1IVFEYxvEhrE0SJEESVAbWolxMBeamupAESZC1KBfWwj5QN0lQGEmQ
uNAWKqGBJkRiZJI2ln2p1aipY46paaY25R0dx4lMolpYgZXdA/H8L8jw4zn3
vOfLczdknD50conL5fr192/xV58vu53fLOvUv2fO+LwluTcfeZHV5198Zh1b
JZp7r6jtcrxfoY6r0nrWdc3dNzCeamv7v+eT49QatX3TqqxYfD46zrmldt1W
l9ap4+6oPfWmfsSM764606N2N6rnG818wmb899SF9834p8x8msz6hhzHPtDc
hmsfmvEGzXwfqZMea3vXE819cGmzqR9wnNZi5mOb9WnVPNKqueepOveZ2nqu
jvKqM2E/7G5Tl7Xp+Ofh9Ha1F47vUBd2aP+zcOoLdRMc26nrkwfbnabemOPk
LnMeRsx+wtHd6hx4GE7yqatgV485D0OOT8A+OOGluhT+Dqf1qlt7tX6cX/MC
v+YReH+ftvf0mfUecLzqlea5cAC2+tU1/dpf1IA6Ec4cMPvX47gS9sMLsHtQ
+8sY1LwM7oLn4c2vzXw6zHl/rXkx7IW/wvFD2t9huHDItH/iuBn5LLxuWPtP
hfPhJjgMx75Rp8B5cANswzEj6mT4HFwLj4/ofka/Ve+Cc+BqePitns9lo+qk
Ub0/skf1fqmCX8GuMfU2+AR8dUzr+eCfcMK4+hhcCrfD38e1/qZ3Zn3M/ZoG
X36n93cr8jnkcQH1IbgAfhjQ72ckoN/nNe/V++GL7/V770E+iXzVB/XeD9o+
F66DA/CKCbU1ofM7A9dM6PqNwFG2ei2caOv+HbB1fzNtvd8vIa+E78N+9D+N
fAFeHdR67qDm+4LaXwZ8AS4L6nzrkXfBE/A86q+c1HwzvAdOh8/CxfAt2AuP
wV8ndX7Lp9TxU/r/sBM+DJ/G+4VTWu8G3Iz2Q/AsvDSkXgfvCGn/qXBWSPcj
H74GN8F9IT1fYfg3HDut72+FU+DjcN60jr8cboC7YRv9/UAeE1ZvgZPDur5H
w3p/nAvr/pegfS3cBo/D3+DoGa23cUbzXfAROAcugqtndL4tyIfhz/CyiI5v
fUTzJOQH4ez//gOUeRPS
              "]]}}, 
           {RGBColor[0.368417, 0.506779, 0.709798], PointSize[
             NCache[
              Rational[1, 90], 0.011111111111111112`]], AbsoluteThickness[
            1.6]}, {
            {RGBColor[0.368417, 0.506779, 0.709798], PointSize[
              NCache[
               Rational[1, 90], 0.011111111111111112`]], AbsoluteThickness[
             1.6]}, {}}, {
            {RGBColor[0.368417, 0.506779, 0.709798], PointSize[
              NCache[
               Rational[1, 90], 0.011111111111111112`]], AbsoluteThickness[
             1.6]}, {}}}, {{}, {}}}, {{}, {{{}, {}, 
            {RGBColor[0.368417, 0.506779, 0.709798], PointSize[
              NCache[
               Rational[1, 90], 0.011111111111111112`]], AbsoluteThickness[
             1.6], LineBox[CompressedData["
1:eJxd10tIVFEcx/EhrE0SJEISVAbWolpYQbnJLiRBEmQuyoW1MAt1kwRJkQRJ
C2tREhZoQiiGFmlT2UutRi21Gs3HNOo46vUxj8gkrIUVWOmciN/3ggwf/v9z
zv887plxfdbJ9ONLHA7Hr79/C5/6fN0d+cy11GfVriLEL6mtq8i/Zp1YfGYi
tq+rHWXW9sXnc8TxFWrrllVetvB8ijixUuOuKo2nVavt2+r8GrXjjrrkrqkv
aOq5p3bWqa376hynOvGBeu6B1eVeeKZM/Q/VxY/UaQ3quMdqG659os5/qk56
pvU4npv9CkfcCZc0qjOa1PHN6jDsfKE+8xLr90rjUS51jkvz3S6dT2KLurTF
nI9Js95wZivWv1XjCW3qYni6zZyXcbM/r9UNcNwbMx874kLYhlPa1bVwdIep
32/2F/Z0aH5Sp7oCdrxVZ7/V/jrhLe/UJfD3d9pfxnt1Mxzv1vYX4TC8v0vb
O7vMeg9FHNttzovXnDfYD1sftH01HNWj3gHnwOU9Wq8bnocTe3U+WXAp3N6r
7efgTX3qTPhKn9brgmfhhH5tf6hf6ymGG5E/Da/1qNPgIo+O3+DR/Qp6zPvY
b96vjxpPhQvhetiGY7zqFLgArvVq/T6vrkf0gMaT4Xy4akDbewb0Plk2qE6C
8+CKQe2/G3YM6Xjb4Gz4xhDuB/gn8rf49P486tP7twTxVvi7T+ezcVidAV+G
m4e1nhnE4/0aT/fjPoKfwGG/ntfVI7ivRvS8nEfcCU/AsaPqvfAZ+O4o7jt4
xRjuP/gUXD2m8/PCUbZ6DbzD1v4O2Fpvjq3rfwEuhx/Zun9uOID8eYy3ahz3
L7xvXNtnjWv/5+BStK9D+3Z4DO3n4JUT6k3wHjhzQt+X0/AVuAZ2ob8heBZe
PqlOmNT57YIPIf8kXIz8SsQb4X7kT8NLp/B9A++c0vw0xHMRL5rS8W/CDXAX
2gfh38iPC6i3wqkB3a9jcGFA79PrcH3AjG9+T3fA9r/xzP8/P+CYoHoznAIf
CWr/BfBVuDaov+9bYF9Q5/MtqOsTHVJvCOn6JMOH4Xz4UkjHrwppvU2Ie0Ja
3xfEl4XV6+Ak+GBYx8v77z9wiiUv
              "]]}}, 
           {RGBColor[0.368417, 0.506779, 0.709798], PointSize[
             NCache[
              Rational[1, 90], 0.011111111111111112`]], AbsoluteThickness[
            1.6]}, {
            {RGBColor[0.368417, 0.506779, 0.709798], PointSize[
              NCache[
               Rational[1, 90], 0.011111111111111112`]], AbsoluteThickness[
             1.6]}, {}}, {
            {RGBColor[0.368417, 0.506779, 0.709798], PointSize[
              NCache[
               Rational[1, 90], 0.011111111111111112`]], AbsoluteThickness[
             1.6]}, {}}}, {{}, {}}}, {{}, {{{}, {}, 
            {RGBColor[0.368417, 0.506779, 0.709798], PointSize[
              NCache[
               Rational[1, 90], 0.011111111111111112`]], AbsoluteThickness[
             1.6], LineBox[CompressedData["
1:eJxd1ktIVFEcx/EhrE0SFEESVBNYi2oxFZib6kISFEFTi3JRLeyBtmkICiMJ
EhdjC5OwIAsiMTLpYTW91GrU0qlGM2c0H6PeGXWayCLKhRX00Hsgft8Dw+XD
/3/+95z/fc3SvCM7D85wuVy//v2mjjq+bnSOBZb6hDpYjHip2jqL/HNq+7x1
aHp8MfMvWu3hqTHu2H1ZbV3RfM9VdbBK7a1W29fUvuta33XDWjs9Pjkur1W7
b1qVF6fGR8d1tzRu3dF6+XUa99xVT8LBe1rff1/j3oDGMx6o7QeaX/NQ7Xuk
+dmP1a4n5vqkHIeeaLy8XuO5DWp3ozrVaPqdNP16qi58Zvo1avr3XONpQXU+
HIY9TVqvosnsf8T0G/E9zRoPNpv9xh1ntqj9LWZ/tuNx2PtC8wNwxkvNL4Jt
OKdVXQOnt6l9cBTODqkvw65X6gNw6JXuZ9Vr7V85PAHnvlE3wu6wuiSs50vB
29rVdfD8Dq1XCMdg6626Gk7r1H5kdWo8H66Ew/Bv2PNOnQdXvNP7txWehFd0
6fw9XRovQzzYpf371qX7zYxofFdE5/vhengcXhzVet6oxovhAPKTcEa3eitc
1K31bsN2t+53Xo86Bz4O18D9cPp79QbYB1fBUXhWr7meMfN895r99jk+3Gve
jz3meYc7YFefeg18oM/0K+L4AhyCf8Kr+tX74HK4GZ7oN/vvdLx8QNeXC58Z
0PmN8BfYHVPvhEvghzE9Xyqm61s4qN42qPNPDer8OjgBzx9Sb4YLh/T61yIe
G9L7Zc6w2oKPwtVwz7CeL81WL4Kz4O221suHT8OV8H3b9Nc8D2F4DP4NL4ir
PfAWOC+u75OTcEVc13cL81vj+r4ZhidRb25CvSKh+ZsS+D8DH4PL4OtwEPX7
4G/w7BF1Jrx+BN8L+Ajy/SO6nqtwPRyBx+GZo+rF8LpRPb8XLoCL4UtwAG4f
xfcK/gNnjOn9shreOqb5++Ei+Dzm34bbYBv+Ac9LqlfCOfBe+Dh8Fq5J6vqb
ktrPfsS/Y376B81f9kGv9wZ4N+yDS+EquAGOwp/hWSld3xI4G96R0v0e/u+/
4nSm2A==
              "]]}}, 
           {RGBColor[0.368417, 0.506779, 0.709798], PointSize[
             NCache[
              Rational[1, 90], 0.011111111111111112`]], AbsoluteThickness[
            1.6]}, {
            {RGBColor[0.368417, 0.506779, 0.709798], PointSize[
              NCache[
               Rational[1, 90], 0.011111111111111112`]], AbsoluteThickness[
             1.6]}, {}}, {
            {RGBColor[0.368417, 0.506779, 0.709798], PointSize[
              NCache[
               Rational[1, 90], 0.011111111111111112`]], AbsoluteThickness[
             1.6]}, {}}}, {{}, {}}}, {{}, {{{}, {}, 
            {RGBColor[0.368417, 0.506779, 0.709798], PointSize[
              NCache[
               Rational[1, 90], 0.011111111111111112`]], AbsoluteThickness[
             1.6], LineBox[CompressedData["
1:eJxd1ktIVFEcx/EhrE0SJEESVAbWwlxYgbmpLhRBIWQuzIW1MAt1owSJkQSJ
C21REhZoQihGFmlj2UutRi2fo2lOlo/y6ozjRBZhLqzAyu6J+H0PDMOHc87/
/M/r3rspPSf5xDKXy/Xzz2/pX8vXPc5/lnXyb/lifEbtKUR9idq6ZPV5l8qs
aX9ZbV9Ru8rVUZVq67q142/55DiuSu2p1vZJNVpv39D63JsY/5bmX3pb+0fd
Ubvr1NZdjZfpRr4N6oUGyxk3ZPK/py6+b/IJmvk0mvgBx5EPtN6Gax+qcx9p
/4THatcTbd8FlzaZ/P2OU5utivKlMmnWp8XkbzsOwe6nZrxxx/nP1NZzbR/m
UWd6dDwvHNeqLoMX4LQ2nY+nTdcjul3nX9yu+zMLJ71QN8KRL9UFsA3v6zD5
fjT7CYd3qnM7tb+vU89bQpe2r4Rd3eqMbu3f1a3nO7ZHXdqj7ed7NF5qr7ql
V9c7yqv7UQSH4MQ+tRte06/Oh8f79TxYr7S+Bg4bUMcPaP6ZcAXaewd0vEXU
xw1q//RBs5/m/JcN6n3pgBfgmNdmvBFz3l+b8zzs+CLsgefg6CGNlwIXw03w
LLzBp06CC+FGOOjT+Ua+UR98o/kXwPWwDUcMm/0ZMvcRzoNr4VE4/K1691uz
vwPm/sLVsA9e8U6d8M6sT7fjbLgS7oddIxpvO5wBX4W7RjTeDzh2VH0MLoXb
4PlRs37tjreMqVPHTPsnji+gvgX+AkeNq5PhIvghHILXvVcnwudgNzwFr/mg
3g/nw7fhcXjVhNqCT8E18DAcZqvX23o+4uFDcCZ8Hq6A78NeeBpehNdO6n2M
gw/A6fBZuAyugzvgiUl93izAq6fUMfBeOG1K45+GL8I30d8Dj0zp83QOXuk3
62neT9F+fb/tglPgHL++/4rhKr++D5vgIXgWXh5Qb4B3wkkB/d7Lggvha3Bj
QPPvQ/wg/Ctg1u/f9+G0eht8cFrHOw4XwFfgergTtuHv05pvRFC9Fd4X1Pkf
hfPgS+hfC7fCo/A3OHxGvXlGx9s9o+fvCJwLl8DVcPOMfo/44M/wipB6I5wA
Hw7pfcz+799lwOgY
              "]]}}, 
           {RGBColor[0.368417, 0.506779, 0.709798], PointSize[
             NCache[
              Rational[1, 90], 0.011111111111111112`]], AbsoluteThickness[
            1.6]}, {
            {RGBColor[0.368417, 0.506779, 0.709798], PointSize[
              NCache[
               Rational[1, 90], 0.011111111111111112`]], AbsoluteThickness[
             1.6]}, {}}, {
            {RGBColor[0.368417, 0.506779, 0.709798], PointSize[
              NCache[
               Rational[1, 90], 0.011111111111111112`]], AbsoluteThickness[
             1.6]}, {}}}, {{}, {}}}, {{}, {{{}, {}, 
            {RGBColor[0.368417, 0.506779, 0.709798], PointSize[
              NCache[
               Rational[1, 90], 0.011111111111111112`]], AbsoluteThickness[
             1.6], LineBox[CompressedData["
1:eJxd00tIVHEUx/EhzE0SJEISZBNYC3NhBeUmu5AEiZC5MBfWwizUjRIkRhIk
LrSFSmigCaEYPkib0iwf1ailY74mNUuzHJ9NZBHmwgqsdP4Rv++By+XDuef/
Ov+7Ozkj/vwmm8326++z/tb4dtT3TrPUl9XOXOvgRnw2+QK1VaR23rDKy9bj
k8+eUrWtzIzv9dleobZuqyMqrQsbsWjGr1LHVWO+O1qfWYP116mL67Xeflft
aFBb93T8VAfWe1+9CjsfqPOb1HHN1uDAesz7HPxQ7YFrW8x+5sx+H6kjH6tt
rVrvatXzLG7TfGK72t6h9nZoveOJOvup2nqm9nPqeKnwABzRqS7p1P2twkld
ameX6eeMz6Hd5vw9ph/wUreZb8r057m6GQ5+oc6BPXB0j7oWDug1650w/YXH
es15jpt+uzRfAdv61Cl9Wu+Cw1+qi+EVOLHfnPeozx39mrcPqPNgLxw7qHbA
QUM6X/aQ5qdga1hdPaz1fm71Ibd+nwqXu819cZv7Cq+5zXn3mfv7Sp0Ml8A9
8CocNqJOggthJ7w8Yvbbbf6HUZNv9TkBzofb4CU4ZEwdB+fCzf9c5/MiHPxa
HQPnwI2wBw4cV0fDWXDtuOmviUk44I06Cs6Eq+Ax2P+tOhJOhyvgIdg2oT4A
p8A3YRf8Ew6fVJ+Fi+EueAXe+06dCF+HO+CvsH1KHQ/nwS2wF97xXh0LX4Ud
8Cwc9EF9HM6G6+EpeOu02oIvwtXwOOznUe+ED8En4VT4GlwON8ED8AK8Bm+f
UUfAJ+Bk+ApcAjfAPfA0vApvm1WHwcfgJPgSXAjXwE54Al6Gt8ypQ+EjcAKc
AefDlXAbPAovwZvn1SHwYTgOToNz4VtwMzwIL8K/4eAF9X44Bj4H58ClcCPc
C3vgH3DgonofHA2fgbPgIrgW7oQn4e9wwEf1HjgKPg1nwgVwFdwOj8FfYH+v
ehccCZ+C0//7Dzx1OxI=
              "]]}}, 
           {RGBColor[0.368417, 0.506779, 0.709798], PointSize[
             NCache[
              Rational[1, 90], 0.011111111111111112`]], AbsoluteThickness[
            1.6]}, {
            {RGBColor[0.368417, 0.506779, 0.709798], PointSize[
              NCache[
               Rational[1, 90], 0.011111111111111112`]], AbsoluteThickness[
             1.6]}, {}}, {
            {RGBColor[0.368417, 0.506779, 0.709798], PointSize[
              NCache[
               Rational[1, 90], 0.011111111111111112`]], AbsoluteThickness[
             1.6]}, {}}}, {{}, {}}}, {{}, {{{}, {}, 
            {RGBColor[0.368417, 0.506779, 0.709798], PointSize[
              NCache[
               Rational[1, 90], 0.011111111111111112`]], AbsoluteThickness[
             1.6], LineBox[CompressedData["
1:eJxd1U9IVFEUx/EhzE0SJEESVBNYC2sxFZSb6kESJEKTi3JhLewP1qYhKIwk
SFpoC5OwwBJCMbToz5RmZVZjlo41mjaTNdOU479xIoswF1Zgpe9G/L4XhseH
c8+55755777lBYdz989xOBy//v5mrjq+bbavB63uwMwYNz6u9pUgXqa2zmL+
OXXsvLVudnw2+VVqZ7XaumxdrJoZn2y7atS+Wsuuk7DtrrMOzI64We+K2lNv
+hkx61816w3brrimdl5Xe2+Y9QdNf7c0XujVuOu2xqdg3x11aaPmu5vUaXfV
MbihWe25p868r3Y80PX9cEWLOu+h3j9nqzoBex/p/S96rLaeqJN86kKf1gvA
rjbtr7JN41Nw/lPdvw9Ob1eXtmv9cdj9TN0Epz1XF8MxOKtD3QCndKo9ndpv
CM70q6v9mu/oUu/r0vl+ePULy86LmecDnnyh8/Neqltf6nxnQH0aTgQ0P6db
7YUX9uh+iuBojz4P1iuN18FJver1vZpfiPhFOID504i7+tQFcGWf5nfAU326
/4zX6vzXWq8c9sETyE8PqnfCpUHNb4HHg9rv0pDaHdL5JXATHA/hPHyj8Wy4
GL4Jx+DUfu0vCz4GN8AROOWt1t8Ee+Dat3if4eR3lsNu3Lzf8CG4Gu6BHWH1
Wnhf2OwnavsC7Id/hk2/YXNeRNR74Ar4aUTrTUbM96Df9sr36rz3pt9e22fg
Vvgr7Iyqc6Omny5zHsHNcAJe/EGdA5+EvR90/SF44Uf1VrgIvgZH4fkDags+
MqD91cH9cFJMvQReHzPPd7vt7XAhfOpf/gNznsKNmB+AR+FpeNGg2jWo9bch
XgCfgCvhG3AHPABPwQuG1BnwFjgfPgqXD+n/UQ/74DA8gXrzhtXp8EZ457DW
O4x46bDe/xq4BQ7C4/DcEa2/FN4Au+GDI9pvCXwJboK74Tj8e8Savf5739JG
1Wvg7FHN3wsXw+fhm6jXCcfgH3Bq3NyfoO1VcFZc5++Gj8Fn4QbUa4vr+R6J
6/fhO5wypvNXwJvgXbBnTNcvQ7wWfgiH4C9j+v1KTqiXwZnwDvjQf/8BuM3Z
rw==
              "]]}}, 
           {RGBColor[0.368417, 0.506779, 0.709798], PointSize[
             NCache[
              Rational[1, 90], 0.011111111111111112`]], AbsoluteThickness[
            1.6]}, {
            {RGBColor[0.368417, 0.506779, 0.709798], PointSize[
              NCache[
               Rational[1, 90], 0.011111111111111112`]], AbsoluteThickness[
             1.6]}, {}}, {
            {RGBColor[0.368417, 0.506779, 0.709798], PointSize[
              NCache[
               Rational[1, 90], 0.011111111111111112`]], AbsoluteThickness[
             1.6]}, {}}}, {{}, {}}}, {{}, {{{}, {}, 
            {RGBColor[0.368417, 0.506779, 0.709798], PointSize[
              NCache[
               Rational[1, 90], 0.011111111111111112`]], AbsoluteThickness[
             1.6], LineBox[CompressedData["
1:eJxd0k9IVFEUx/EhzE0SJEJDkBlYC3NhBTabbCAJEqHJhbmwFmYxuXEIEiEJ
EhdTC3NhQeYmEZoibczJUqca/6SjjWU5WdqU498msBbmYmph5bwX8fseeNz7
4b5z77nnvZ1llUVnNlgslq9/n/UxEbH7dmOycCgxeNvs+xMxb9j+QO302ptu
rses4ZwOdbzD3C9qOPBQ7e5UO3xq6yN1FPZ0qV2P7WOh9YgYtj0x65kybOlW
B+GGHs0v6VVn+PX9mN9+NhGTZr+emv2ZMFz9zKxv3Ozfc3VSQO2EQwHzvBGz
v33qRjgOl/arA3DmgNo9oOcvw45BtW9Q72t9oes1cBTOH1J74JRhtQsOw7ag
3qc5qOuWEXU5HISzR9UNo7r/KlzyUu2HM0JmvwYM18ExuHBM7YXTXqmr4Qhs
f23W0224FU4aV+eOa74TboJDyF+Dc96oy/75rvk/w0NwHM56a34fM0rhejgA
r8CZE+pi2A33wMtweljtgGthH7wEW9+pC+AauB2OwqmT6ny4CvbA03DKe3Ue
7IJb4DCc/EFtgyvgZvgVbJlS74PL4RtwEP4FZ0+rT8ENcD+8Cu/+qC6Br8J+
+DucEVEXwXVwFxyDt31SF8KXYC88B6d9Vh+Bq+F7cATePKO2w+fhVngSToqq
t8O58DHYCV+Gm+BOOAQvwmvw1ll1DnwULoMvwo1wGzwEz8BxeMucOgs+DJfC
F+B6+A4cgKfgFXjTvDoTPggXw5WwG74N98AT8DK8cUGdDh+AHfA5uBa+Bfvg
MXgJ/g1bF9V74QL4NFwDX4fb4WE4Cv+EU5fUe+B8+CRcBV+DPXAfPA3/gFO+
qHfBefAJ2AVfgVvgXjgMf4OTY+odsA0+Dlf89x+zYUhG
              "]]}}, 
           {RGBColor[0.368417, 0.506779, 0.709798], PointSize[
             NCache[
              Rational[1, 90], 0.011111111111111112`]], AbsoluteThickness[
            1.6]}, {
            {RGBColor[0.368417, 0.506779, 0.709798], PointSize[
              NCache[
               Rational[1, 90], 0.011111111111111112`]], AbsoluteThickness[
             1.6]}, {}}, {
            {RGBColor[0.368417, 0.506779, 0.709798], PointSize[
              NCache[
               Rational[1, 90], 0.011111111111111112`]], AbsoluteThickness[
             1.6]}, {}}}, {{}, {}}}, {{}, {{{}, {}, 
            {RGBColor[0.368417, 0.506779, 0.709798], PointSize[
              NCache[
               Rational[1, 90], 0.011111111111111112`]], AbsoluteThickness[
             1.6], LineBox[CompressedData["
1:eJxd1l1IU2EYB/AR5k0SJEIjyBZYF+bFKjBvsgNJkAiZF+aFdWEW6o0jKIwk
SLyYXegIDTQhFMMlaSuXla6amjprztnWanO6s6/johVRXqwCKz2vxP//wjj8
eN73Oe/Hs3PO3qr6sgtbNBrN73+/9Su2b8fUa63U1bnePglfleac6y2p2t6E
1rSgpTbp8Eb7LPrfQssdlL8TretGS3fR+h5JHZcQ+XvRpX1o+R7a0I/W3Eeb
Bmg+DzBuGURLD9E1FrT+ETpFtj9GG4elixtNEeuxorVP0DLZPII2PEUXPENr
novziap2kE2j6IoxtM6GTthEPcTEfr1AN7xES6/QaXZ0DdlJ1o+j28mpcZxf
5QTaTs6ZRBvJyUlRH2FxPq8xbiVrp7B/4xTGZXLRNNpMzphBG8hecoED96Pb
gfPRzKKryY5ZSe0nq857gza9wf6rFK94i7aRdU4c3+zEeMKJ6ymZw7iFnOUS
6w2KenOJ/H7VQZeof5+ov3l03zz2T3Oj88k15C435nOS19xiPR5RvwvoKnL7
Ao6fJqfIue/QleRWsp38nZzjQZeTjR7c/1Fy0oPnm+2l/48X+zd58fysZMWL
+619jy4mN5KHyDI504f3KyJfIZt9OD5A8YwP6EKygdxL9pLTP6ILyHXkbrKL
rPGjD/lxPdXk22QH+Rc5L4D1ci6AcVMA7z9BXiXvX8R6qVjE+E2yjfyVrAui
y8jNQZz/CDkRxPXsWkKXkK8v4XgLOULOWkafIDcsY/4BcpC8PYSWQpjvUgif
P31kH/VPk9G7yfnkUzLmqyHfoP5d5GGykxwnr5F3htF68skw7k8V+Rq5PYz1
MkieJofIqbC0cd2s5x0RdG4E73ecXBnBfJfJreR+sp3y+SP0PqD4tig6J4r5
jpLLyfVRfP4bo7jeHoqPkj3kJHlrDL8XsmP4/XOEXEqujWG+Jsp3h2wlz9F4
JYbr+0PWxtEH4zi+mOLnKd5I7iAPkWfieB4yxX+SMxVc3wEF40UKzu+sQu9L
chvZrGA9jZMD5B/kjBX0vhWs30LyGbJhRczfrbqF3LuZf1b1GNlL/kJOT6D3
JMR+Tor3N/k09a/7778kpli0
              "]]}}, 
           {RGBColor[0.368417, 0.506779, 0.709798], PointSize[
             NCache[
              Rational[1, 90], 0.011111111111111112`]], AbsoluteThickness[
            1.6]}, {
            {RGBColor[0.368417, 0.506779, 0.709798], PointSize[
              NCache[
               Rational[1, 90], 0.011111111111111112`]], AbsoluteThickness[
             1.6]}, {}}, {
            {RGBColor[0.368417, 0.506779, 0.709798], PointSize[
              NCache[
               Rational[1, 90], 0.011111111111111112`]], AbsoluteThickness[
             1.6]}, {}}}, {{}, {}}}, {{}, {{{}, {}, 
            {RGBColor[0.368417, 0.506779, 0.709798], PointSize[
              NCache[
               Rational[1, 90], 0.011111111111111112`]], AbsoluteThickness[
             1.6], LineBox[CompressedData["
1:eJxd1UtIVFEcx/EhrE0RFEESZAbWolpMBeUmu5AEiZC1qBbWwizUjRIkRhIk
LrSFSmigCaEYWaRNNT18VKOWjjWaj3HMV46PGScwCWthBVY6R+L3PTBcPvz/
957/+d9z7mxPyTx5YZXNZvv977d01fHtcPiabqmvWBeXx1zYrjy1rVDzrWK1
66bm+8twf7nV5Vkas2FHV6qtO2p7lVVRvjS+mOdXm+cFw06qUfvvqrPumfpC
Zv776pIH6uiHaked2nqkTnOo7Y/VC7DridZX8BTrcaojn2F9cO1z069ps94X
Go99qXFbg9rdYO1fHlOmH43qM02m/xOmP80aDzVr3PHKrNcfds5rM9+o6d8b
dYRLnQZ7YHuLuhReaNH5k1vVrlbNj2lTF7Rp/iyc9FbthCPfqXPfaX/8iMe3
q2vhdR3qLNjbofXHutWVsK1TnQq74T3v1SXwj/dmfUNmv3xQN8PRHnU+HIIT
u9SOLp1/U7c6Bx6FrY/qGjiiR30AToMrYA+8CNt79f2lwKW9ul/a4YVePb+7
+vQ8JvdpvAh2wfN9+vyYfvUpuKBf621EfBaO8qqTvHp/HuxEfhCOHND8BDh3
QPtdP6D7xw9v9Knjfeb76Qs7G66Fh32m//3mvA6q4wZNfT3m/A7q/dWwd1Dr
WfNJHQtnwJVwN2wbUu8b0vlTEb8Fu+Ff8J5h9Tm4BG6Ff8A7R/B9gW/AzSO6
njk4elR9Es6Hn8MheMuYOhG+NobvFzwJb/qsPgrnwA/gUXj9uNqCL8E1sA+O
8Ov6tsIH/Lr/j8Np8HW4An4Ke+AAvAhvnlDb4WNwyoS1fF05r1fhUrgObofH
8fwFeMOk5u+Cj8DJ8GW4CL4Hu+AheB5eO6X1xkxp/BB8Cs6EC+CqKbO/Os3/
CdwPz8Krp9VR06betrAPwkkr+Q1hp8N58G3YCXfBQcz3B44MqPcGtP4E+Dyc
G9D+lQX0/dQH9Dx2wH7k/4Q3BtW7gzpfPOJn4Wy4GPfXwi3wMPwdXjej3gHH
wadntH9ZcCFcDTfN6Pvywl/hNSH1NjgWPgFn/PdftOTesA==
              "]]}}, 
           {RGBColor[0.368417, 0.506779, 0.709798], PointSize[
             NCache[
              Rational[1, 90], 0.011111111111111112`]], AbsoluteThickness[
            1.6]}, {
            {RGBColor[0.368417, 0.506779, 0.709798], PointSize[
              NCache[
               Rational[1, 90], 0.011111111111111112`]], AbsoluteThickness[
             1.6]}, {}}, {
            {RGBColor[0.368417, 0.506779, 0.709798], PointSize[
              NCache[
               Rational[1, 90], 0.011111111111111112`]], AbsoluteThickness[
             1.6]}, {}}}, {{}, {}}}, {{}, {{{}, {}, 
            {RGBColor[0.368417, 0.506779, 0.709798], PointSize[
              NCache[
               Rational[1, 90], 0.011111111111111112`]], AbsoluteThickness[
             1.6], LineBox[CompressedData["
1:eJxd1U9IVFEUx/EhzE0SJEESVAbWwlpYgbmpHiRBImQuyoW1sD+oGyUojCRI
WmgLk7BAEyIxNEmzMiuzGv9PNZqpqaNjPv+NE5mEtbACK3034ve9IMOHc+87
95x733NzWlbyqRUul+vX37+lXx1f9zm/Gdbp5TFnfN7atTw+O3bnqV0Fauuq
VVqyND6Z+dcsZ17QsX1d7SpRR5aprVvqmNtqd7nmS6pAvjvq7Erkv2vqDTgu
qlZH3jP1TTquq1Fb99XpdVaXd2lMmf0+0OctwO6H6vxH6qR6dcRj1AdXNaDe
J+q4p6j/mdoDFzVq/pTn6E+TOgjXvVDnvFRbr7RfIW6Np8NeOKZZXQwvwKkt
el7uFs0f1arx/FaNz7bifNq0X/Vteh8j2tW57brebtf18R04TzisU50N98Nx
HnWZR/O7XqtPwh54+xu8L/B3OOWtugmO9Kove7XfQTixC/erS+Nru/X8cmA/
bL0z5zPuuAIO6VHH9ph+2uZ+wqWwF16EY96r0+BiuOO97n8Bju5Vp8KFsLtX
65vv1XxRfeojfabffvN+wI3wLLyx3+TzmfenX+N5iNfDATjig65PgHM/6P5r
EbcRDx/QeDx8bkDnV8HDcNigrt87qPvPhssHzf0eMO/zoDmvPsehQ+q4IZOv
x3EmXAZ3wy6fPm8nfBK+4dP9eXy6/5/w9mH18WFdXwS3wN/hrSPqFPjKiO63
CZ6DI/3qZPgy3ODX/gXh9aPqxFFdfxGugydGtZ61H9UH4By4GvZ/1P6vHtO4
BZ+BK8Z0/cCY3ucQW70BjoUP2aY//76ftn5/LsGltn6vHsFezJ+GF5Fv3bg6
ZlznH4TT4AtwMVwDd8Bj8AL2s2ZCHQ3vn9B+piJ+FvFCuHJCz9cN++B5eNWk
OmpS7+8e+AicBefDt+FGuA+ehVdOqTfCu+GkKa0nA86b0vt/E67H/C44gPm/
4Yhp9Y5pXZ8An4Bz4et4Xi3cifk24j/g8IDO3wbHw8fgc/BVuCqg+ZrhYfhb
QO9z2IzlcgpxvGUG/29ndP1RxLPhArgcfo7n9c9oPV8QDw2qN8Fx8GE487//
ADXDxO4=
              "]]}}, 
           {RGBColor[0.368417, 0.506779, 0.709798], PointSize[
             NCache[
              Rational[1, 90], 0.011111111111111112`]], AbsoluteThickness[
            1.6]}, {
            {RGBColor[0.368417, 0.506779, 0.709798], PointSize[
              NCache[
               Rational[1, 90], 0.011111111111111112`]], AbsoluteThickness[
             1.6]}, {}}, {
            {RGBColor[0.368417, 0.506779, 0.709798], PointSize[
              NCache[
               Rational[1, 90], 0.011111111111111112`]], AbsoluteThickness[
             1.6]}, {}}}, {{}, {}}}, {{}, {{{}, {}, 
            {RGBColor[0.368417, 0.506779, 0.709798], PointSize[
              NCache[
               Rational[1, 90], 0.011111111111111112`]], AbsoluteThickness[
             1.6], LineBox[CompressedData["
1:eJxd00tI1FEUx/EhzE0SFEJDkBlYi3JhBTab7A9JUARNLsyFtbAH6sYhKIwk
SFxYC5WwQBNCMRqlx5ijlVqNWj5ytIdmaVPOaNpEJlEtrMBK50r9vgf+XD6c
+7+ccy53XVZe2tElNpvt199vftX4siOy5ljqU2pfoXVsIWZM/pzaKrX6/fMx
bfZfsLYuxKeIgxetyor5+Gj+r1DHV6mtK+qkarWvRu2sVQevmvrDEbuuqW11
6rJ6dfx1teeG6XfK1HdLne1RJzWoZxv0PN9tzRc3mvm9N/141fYmM88J01+T
6TcUsbtZ8647mnfcVdvumXqCEffAZS3qjFZTT8DMp00dhj331fkP1NZDdZTP
1Ddi5gn7fWZew2a+7Zovh2fbdX9mh5nPoJk/nNBp+n1m7qPTnNcb8TTsfKT2
wvbH6gI4CKd2qd1wTLfaBQ/Bjh7TX2fEVbCtV30E7oETn6jL4O9wRp+6rU/r
i/eri+AwvLdf7enX82MH1PlwALaeqmvhqGfqZDgbroT98Byc9FydBZfDXfAs
vPGFOhMugX3wVzhhUJ0OF8Mtg+Z+7pn3AscNqZ1wIexddF3EU7D9pXoPXADf
hIPwymF1KnwSdsOjcMwrdQrsgmvgITj6tdoB58JV8ABsG1FvgY/Al+Ae+Cec
OKo+BJfBHfB3eMMbdQZ8Hm6DZ+D4gDoNLoKb4TC8+q16L3wG9sDjcOw79S44
H66HA/DyMbUFH1+0eX+18DAcFVSvgZPhfXA2fBauhBthPzwJz8GrQuqkkPa/
G86CT8PlIcv2f9yAu+AxeBZeMa7eCO+EM+ETcAl8DfbBI/BXeNmEOgHeDqfD
eXAxXA23wIPwNLz0vToO3gY74Ry4EL4Me+F+eAr+Ddsn1ZvhPfBhuAC+CN+E
u+Eg/ANeOaXeBKfCB+GTcCnshtvhUfgbHPNBvR5OgQ/ALvgcXAO3wkPwZzg6
rF4LO+D9cO4//wGJRjW0
              "]]}}, 
           {RGBColor[0.368417, 0.506779, 0.709798], PointSize[
             NCache[
              Rational[1, 90], 0.011111111111111112`]], AbsoluteThickness[
            1.6]}, {
            {RGBColor[0.368417, 0.506779, 0.709798], PointSize[
              NCache[
               Rational[1, 90], 0.011111111111111112`]], AbsoluteThickness[
             1.6]}, {}}, {
            {RGBColor[0.368417, 0.506779, 0.709798], PointSize[
              NCache[
               Rational[1, 90], 0.011111111111111112`]], AbsoluteThickness[
             1.6]}, {}}}, {{}, {}}}, {{}, {{{}, {}, 
            {RGBColor[0.368417, 0.506779, 0.709798], PointSize[
              NCache[
               Rational[1, 90], 0.011111111111111112`]], AbsoluteThickness[
             1.6], LineBox[CompressedData["
1:eJxd1V9IU1EcB/BLmC9JUAiNIFtgPZgPq8D2kl1IgkRo+WA+WA9mMX1RgsRI
gsQH7UFHaKAJoRhOSZv5p/xTXbXm1M0/bU43l97NuQYtCfPBCqz0nojv98IY
H77nnPu75557zrH84uybeyRJ+vX3t/OP17fz2n+hfGv3Whe+K0OuVFBeLbuc
O1dMs1yLVh6h1Xr5zO71RfRvQOub0PJTtKEZrbSgTa2i3qi43zN0SRtaakdb
OtD652hbJ1p+gTbbxPxERL3d6K1uUe+qqP+lmJ+w5qoetKkXretDq304vrWf
nvcV2vga20sDaAfZMojOHcL764fRUbLtDbrsLT6//A4dp6DNCvZ3Um4YkRsb
dq6g5roR8byqmG9y3ihaISePoavGcPwY2fQe3UvWfUCXk1Vyhh3vb7VjnjCO
eQnZM47tjQ4xfwHNTWRpAl1AdpBTJ9EW8uakuL9PrJcp9PCUWE9esX6cmFc6
cbwoOcuF7W0uHC9xGl1GDkxjf3kG3TqD7eNmMU8jm8mNZCd5exbHN8xhnj8n
1rdbrGeynbxFTvmIziPXkBXyBjnZjc5xi3onxPdBHiTH3LK2zmY1J3kwN5Er
yL0e7B8h6+bRmfNYbzm5ax7nXyUf9KIzvPh+Sr24Hq1kPzlhAZ2+IOr99/2S
WxZwf/OQ4xfRRnLRIu6XTZRPkyUf+jS5wIf7yWPKHeSf5FQ/9r/ux9xCHiVv
Uv8TS5jnkh8u4Xk1vITzsU7t9QF0dgDbVwZwvH5ylPof/oTOIt8n28ghcuIy
1nORXLaM9XSQA8tifYnzf/8KWibfJreSvSs4fpyKPqJifWmUXyabqf0DciO5
h/o7KV9Tcf62VVw/h4JoQxC/z0tB2o8pvxfE/aGO3Em2k1fIW0Hcnw6EME8J
YX6BnEe+Q64ht5EVso+8ERLvX+yv+1bRyeRz5BxyMbmK3LyK9x8ku6l9jLw3
jE4K43lylmwiF5IryE/Cop4xcT5R7qI8Qvlvsm4N258iZ5JvkMvJ9eQu8jhZ
Jf9YE/UNiPMwItyu+SQ5g3yNXBrB8Wopt5JHyH7ydxov4TP6ODmdfJVcQq4m
t5CHyB7yV3J8FH2UbCRfIRf99x/AeeV2
              "]]}}, 
           {RGBColor[0.368417, 0.506779, 0.709798], PointSize[
             NCache[
              Rational[1, 90], 0.011111111111111112`]], AbsoluteThickness[
            1.6]}, {
            {RGBColor[0.368417, 0.506779, 0.709798], PointSize[
              NCache[
               Rational[1, 90], 0.011111111111111112`]], AbsoluteThickness[
             1.6]}, {}}, {
            {RGBColor[0.368417, 0.506779, 0.709798], PointSize[
              NCache[
               Rational[1, 90], 0.011111111111111112`]], AbsoluteThickness[
             1.6]}, {}}}, {{}, {}}}, {{}, {{{}, {}, 
            {RGBColor[0.368417, 0.506779, 0.709798], PointSize[
              NCache[
               Rational[1, 90], 0.011111111111111112`]], AbsoluteThickness[
             1.6], LineBox[CompressedData["
1:eJxd1l1I01EYx/ER5k0SFEIjqBZYF9WFFZQ31R+SoAiyLqqL6sIs1JtGkBhJ
kHixulAJDTIhEsMlvayyN7WaWrpq2so1nS5dOueiFVFdrIJebIfg9z0g48Pz
nHOe55z//nNp4ZFdh2bZbLaff/9mPnV83pT+LLEO/xufjI9bEvdWIn5a41YN
8s9a/f6ZkUw7Wo/559WORs23LqpzL6m9TeqCZl0velntbNF82xV1bavacVXt
uYb6bqiLPaj3pjp101r7b3ww9d+yGs7PjPdpu26b80uYftrU9jumn7jp747O
d9/VuPOeOu++2vbA1BdL2wfXtpt6J9Pe26F2dKoTnTrf81Bd/kjzrcfqDK/J
j5jzhP1e02/YnG+Xxuu6NJ6C93Wb/kPm/Lt1fk6P2gUne8x9RM39PFG3wfan
6oqnul4Uzu9Vu+GsPrUTDvZpv3k+daNP+7c9UxfBPnjVc3Xtc3N/g2l/g/e+
UHfCDr+6Ck7A2/t1fw+cPaD9lg/o+Udg66W6Gc4I6PmuC+j6xYg3BHS+H/6F
/NxX6sJXun4d3Aun4BWv8bzD1bAX/gLnDKp3wy64HU7Ci4PqgqDeXyXibXAc
tr9Rb4Mr4Otv8P2D54fwfQzp/ZXBbngkpP1kDak3ws4hfb6bhrTeIPIzh9V5
cOmwrtcIDyDfFlavCWt+EXwubPoNmPcD/ANeNaI+MGL6e2beH4h3w9+Qv3zU
1NNj3i/wmVHN74Q/wY6IeldE96+C7yI/gfjCt+rt8EnYA0/A2WPqLXD5mN5P
KxyB546rLfjouK7fDIfgjKh6EbwO3gEXw6fgBvh2VOv1R/X5nUL8F7zgnebn
wlvhQvjEO12vDr4G98LjcAqeN6H7rYA3T2j+PvgYXA23wF44DH+B50yqcyb1
fjbAu+EjsAu+BLfDg3ASnh1TL45pvevhAuSXIF4JX4jpfbTB/ciPw79h+5TO
Xw1vgw9O6fwKuB6+DvfBUfg7PD+u+6+E8+P6e7UfLoNrYDfcBY/AX7F/1rR6
GbwR3jOt6znh03AT3AEHp/X5+Yh4ZkK9JIHfb3gn8ksT//8f+QMTVrx3
              
              "]]}}, 
           {RGBColor[0.368417, 0.506779, 0.709798], PointSize[
             NCache[
              Rational[1, 90], 0.011111111111111112`]], AbsoluteThickness[
            1.6]}, {
            {RGBColor[0.368417, 0.506779, 0.709798], PointSize[
              NCache[
               Rational[1, 90], 0.011111111111111112`]], AbsoluteThickness[
             1.6]}, {}}, {
            {RGBColor[0.368417, 0.506779, 0.709798], PointSize[
              NCache[
               Rational[1, 90], 0.011111111111111112`]], AbsoluteThickness[
             1.6]}, {}}}, {{}, {}}}, {{}, {{{}, {}, 
            {RGBColor[0.368417, 0.506779, 0.709798], PointSize[
              NCache[
               Rational[1, 90], 0.011111111111111112`]], AbsoluteThickness[
             1.6], LineBox[CompressedData["
1:eJxd1V9IU1EcB/AR5UsSJEIjyAysB/NhFdhesgtJkAgtH8wH68Espi+OoDCS
IPFh9qASGmhCKIZL0mZOS101TefUadPN6eZy1/2PloT5sAqsdAfi+70glw/f
8+d3zzmeHSurKrq5R6FQ/P73t/PG5/v55LtCQt9DW2qlW7vPhsjr0VIj2vIY
LbdQ/1Zpzr7zxJPObEdLz6S21p3nS9KqDunM7vNVjN+JuaYLLT9H67rRihfo
ph7xvTFRz0vMjb1U3yu01ohW9aMT/bQ+r9H6AWyvMaGVg/j98iDWaxhC695g
/eq3mCuGMbcNY940gi4ZpfUxo2NmWq936Or3WL/0Ab3XgtaS7WTVGLqZnBjD
+krHsR4LOesjtteT42TNhNi/SNKmCcyVk+iaSTqf5Hwr2mDF/qlTaB3ZNYX1
qG3odptYn6DY/2lxvkJJl09jbiPnzIj61sX5IG/NiPF84rzMivrkpM2z2D7T
jq4jx+zYv3AOcyM5fR5dTfbN43jSJ8y7yHsd6FyyltzmwPHtDlyPbbJqAV22
gP2byVZygpy9iC4lNyxivZZF3N9NcpYTXezE86KnfIQcd+J8GS60xoX11VJu
IkeovXIJ16+AXEPuW8L+MjnNLebziP9H8l2ywY3jeylPXcY8bxnn05E7ya5l
/P6UFVxf9QruRyW5nTy/gveBwoM+7cH7p5z8hGzziHrF/fOLnOPF8a97sZ4m
L37POHmL2p9YxfFKyI9Wsb2ZvLFK948P8yIfzl9HHiLHyIc/owvJD8hGcoCc
vob1XlzD81FN7lnD8+aj/IAfc4l824/nt4vs9ov1dov7URb1OpM+ImOeS75M
1lL/h+Q2aj9AtpPDMta7TfmhdbSKfIlcRr5Pbib3kq1kPzlBPhhAZwdwPS5Q
Xkq+Q24gd5MtZE8A128zgOdjfxDbZ5HPkYuDWH8VWU/uCEq7b4VD/J6QneQ4
eV8InRHC8c+SNdS+IoT115Kfkk003hw5Qv5DVobRp8gFYZzvBrmG3ELuI0+R
5TDu909yWgT3/yQ5n3wtQr+XEZyvkXIDeSwi9kPcV14a/wc5NYo+HsX7Mo98
NYrz6aJYXz25kzxKdpG/0fgpMcyPxjBXx7D+K+TK//4LKoP0PQ==
              "]]}}, 
           {RGBColor[0.368417, 0.506779, 0.709798], PointSize[
             NCache[
              Rational[1, 90], 0.011111111111111112`]], AbsoluteThickness[
            1.6]}, {
            {RGBColor[0.368417, 0.506779, 0.709798], PointSize[
              NCache[
               Rational[1, 90], 0.011111111111111112`]], AbsoluteThickness[
             1.6]}, {}}, {
            {RGBColor[0.368417, 0.506779, 0.709798], PointSize[
              NCache[
               Rational[1, 90], 0.011111111111111112`]], AbsoluteThickness[
             1.6]}, {}}}, {{}, {}}}, {{}, {{{}, {}, 
            {RGBColor[0.368417, 0.506779, 0.709798], PointSize[
              NCache[
               Rational[1, 90], 0.011111111111111112`]], AbsoluteThickness[
             1.6], LineBox[CompressedData["
1:eJxd10tIVFEcx/EhzE0SJEISZBNYC2thBeUmu5AEiZC5MBfVwiysTUNQGEmQ
uNAWKqGBJoRiOEaPKe2lVpOVjxpLc7Q0y+tjdCKLMBdW0EPvkfh9DwyXD/97
/vec+z/n3jtrs49nHF7icrl+/fvNH7V92+Ecj1rdgfk2bXza2rLQPjv2F1hV
lfPtk4kXq61Stf+C2q6wnH5h079S7a62jiy0SZPvshnPhOPEGrW/Vp1ep7av
qD31aleDuuyq2n3NzH/cse+62rppxm87zvWZ/sNmvLfUc7D/trqoUZ3epI69
o7Zh712155466b6px6CZ/wN1J1zWrM5qUbtb1WHY91Cd90htPVZH+NW5cABO
fGLq0ee4HJ6D97ep/W2mfj2O45+qi+BpOP2ZugmOfa7Oh204pV3thaM6dPwe
ONhh9s+AqXenxqthV5c6B+7s0nwbX6jLXmg9ZuGsl7r+WmF3QF0Ih+G0bqwv
OOaVnp8HD8PWa3UdHNGj3grnwlVwoEfH97tH719irzobLu/VerT36nqYQzzh
DdY7XAL74Rk4vk+dCRfBzX06vmk4LmjuR5fZP3BB0OR7avYTPAnH9qtT+02+
B2a/IX4DthfPb3AcPaBOgU/BXngIjnqrToY9cC0chCPfqZPgY3A1/Ap2Dao3
wznwRbgT/glvHFIfhMvgNngWXv9enQWfh1vhr7B7WJ0BF8J34TC86oM6DT4L
++AxOOajehecB1+Fhxdt9sPyEbUFn4DrRnS/DMARtno1vBXeY+t+z4XPwVVw
IxxA/hDiv21r4bj4/Fk5qs+rxFGN74az4TNwOXx9VK/fDo/Ac/CKMXXCmObf
Ce+HT8IlYzrfesT98CDOn4GXjeP9AG8f13yZ8HG4CK6Bm+E+eBrXXzqhjpvQ
9+k2OB0+ChfAl+AmuBuehP/AsSH9PtgU0nhqyMzX/L84FNLvi3zEK+AbcAf6
24j/QDx6Ur0BToEPwKfgUtgLP4GH4O9w1JR6HZwM74M9cPGU3o9auAUOwl+Q
LzKsXhPWeifBe+Fj//0X1Okwbg==
              "]]}}, 
           {RGBColor[0.368417, 0.506779, 0.709798], PointSize[
             NCache[
              Rational[1, 90], 0.011111111111111112`]], AbsoluteThickness[
            1.6]}, {
            {RGBColor[0.368417, 0.506779, 0.709798], PointSize[
              NCache[
               Rational[1, 90], 0.011111111111111112`]], AbsoluteThickness[
             1.6]}, {}}, {
            {RGBColor[0.368417, 0.506779, 0.709798], PointSize[
              NCache[
               Rational[1, 90], 0.011111111111111112`]], AbsoluteThickness[
             1.6]}, {}}}, {{}, {}}}, {{}, {{{}, {}, 
            {RGBColor[0.368417, 0.506779, 0.709798], PointSize[
              NCache[
               Rational[1, 90], 0.011111111111111112`]], AbsoluteThickness[
             1.6], LineBox[CompressedData["
1:eJxd1V1I01EYx/ER5k0SFEESZAbWRXWxCsqb7A9JUAStLsoL68Je0G6SIDGS
IOkiu1AJDTQhEiOTXlaalVpNK5u5mbmlTaf7z+kysojywgp6sR2I3/fAGB+e
8/Kc85yzrcw7vvfIPIfD8fPvZ+5b25etie8CS33KOvqvfU7YU2r5fXNt2sTL
rNqaufYhYavC2vivfTT9L5r5phK2q9WOGnV6nVkvbua7onZeVXvq1a4GtX1N
XXhd7bhh8o8mXNlk8o+ZfG6q3bfM/idMfnfU+W618656FvbcU59vVrta1Kn3
1Tbc2KoufKDOfKh2PFJ74co23X9OO86nQz0Fux/rfMVPNG49VSd5tD75sA92
dur9qYJnO7V/bhfuT5fml/EM9YCnYddzdQuc+kJd8kL3a8PZ3agnnPIS9YWD
cKZXXefV9Rw9Gj8Me3u0/7pX6kp4Bs7p1ffV0WvqY5v741Of8+E+wbv8mp/b
r/ElfbpeMRyGrdc6vgFO6ldvgvP7NZ9axH3wr35d3/lGnQdXwd3wLLxmQJ0L
l8Me+OuA1iMjoN4XMPsNm/eBeBs8DacFdbwraNYPJVwaNO9z0LwnOA6nvlXv
hEvg27ANLx409QqY9zio8SK4ER7G+JQhddaQ9i+E6+EgnPxOnQkfg+vgPtgR
Um8Iab6H4UuwF/4RMvXuN78Xw6a+PQkfhCuHdXwXPDOs+a0e0XgOfGFE1+9A
/DOcHlbvDet65+BWeApeNqreBZ8Z1fvuhsfhJWM6fvuY5luMeBMcHtP5FkbU
VkTnOxHR+jRE9DwH0T/JVi+HN9maz244Hz4L18LNmN+H+CT8C14aVTujeh47
EM+DT8NV8C24G45ENf9ZeNG45rNmXH8vtyGeC5+Ey+HrsAfzhxD/Ci+Iaf8M
eAu8Dz4e0/nOw1djel5tcCCm5zWN+PwJdRq8GXbBBXApfBlugf1wHP49oftN
ndTzWQ/vhA9N6vgSxKvh2/BL2Ia/w4vjut5aOBs+ABfBFXAj3BnH/yni3xBP
ea9eBWfB++FCuOy93q96xNsRD8Kf4OQpHb8CzoT3wMf++w+/fz5P
              "]]}}, 
           {RGBColor[0.368417, 0.506779, 0.709798], PointSize[
             NCache[
              Rational[1, 90], 0.011111111111111112`]], AbsoluteThickness[
            1.6]}, {
            {RGBColor[0.368417, 0.506779, 0.709798], PointSize[
              NCache[
               Rational[1, 90], 0.011111111111111112`]], AbsoluteThickness[
             1.6]}, {}}, {
            {RGBColor[0.368417, 0.506779, 0.709798], PointSize[
              NCache[
               Rational[1, 90], 0.011111111111111112`]], AbsoluteThickness[
             1.6]}, {}}}, {{}, {}}}, {{}, {{{}, {}, 
            {RGBColor[0.368417, 0.506779, 0.709798], PointSize[
              NCache[
               Rational[1, 90], 0.011111111111111112`]], AbsoluteThickness[
             1.6], LineBox[CompressedData["
1:eJxd1UtIVFEcx/Ehqk0SFEISZAbWwlxYQbnJLiRBIWQtzIW1sAfWpiFIjCJI
WliLkrBAE0IxfNBjKnup1aSlo47v0Rod9fqaJjKJcmEFPfSeiN/3wDB8+J1z
/uece+7MuuyT+48ucrlcP/9+5r+1fdnhfB+31GesYwttxrE3X+26ZHX459u0
Y+sq+l+ztiy0T47t62pXsTquVG3dUieVWSXF8+2jmb9cnV6htm+b/UQcuyvN
+sKmfrWZf8JxYY3Zz6RZzx21567auq/jczymnm3W+8CsZ8zxHOx9qC54pE6v
Vcc8Vttw1ROt736qTn6m/V3P1T64sE7HZ9ZrHtegjsCeFzo+76XaemXOM+R4
sVfzHK/mfjjptboInoOzGtXeRq0X36QugKeb8HzeqGvhmLd6P87B9lvtn9qs
eVWz5lEtajccgJN96lKfzu9q1ft8pFXfDx+c2Ib3pU3nn0We2a55Q7ueZ5xf
fRGOwGkdag8c3anO6zT1g45DyK0udUUX7mO35lvhHLgE9sO/uvU8kno0z+7R
vAh5MzwHJ/Sqs+ArvXoeXvhrr+4/vk+dARfAdfA0HBvQeulwPlwb0PFh5DH9
6j395v71mfet39zfAcf3YBteOaBOhXPhqgGtPwhHvVOnwG64HA7AS99r/eT3
mp+AS+FO2BVUb4aPwDeCWt8X1PP+gTxxUH0ILoQb4Vl4w5A6E748pOttQD4D
x4XU++GLId3fEzgSspxz7Ha8elidBp+HPfD4sM4fPaLeNaL98+CaEbP/VvN7
By8fVVvwqVGdr2JUz2MAXmyr18Bb4b22Pp8c+AL6lyB/BPvhKVvP6xfmWzWm
ToJ3w9nwWbhoTOvdhZvhUYyfG9P1rxjXPAHeCWfBp+ErcCXsHdf1BeGv8LIJ
dTy8fULvTwZ8Ei6Ay+C6Cb2ffcin4SWT6lh4G5wOH4fz4ZtwLdwxqesNI/+N
PGZKvQneAx+Gz02Z829yfP1f/tz838EtsA1/h1eGjasdb4RT4YNwLnwVroJf
h7X+IPwNjvqgXg+nwAdgN3wJLofr4QD8GV4aUa+Fk+F98In//gMAxumM
              
              "]]}}, 
           {RGBColor[0.368417, 0.506779, 0.709798], PointSize[
             NCache[
              Rational[1, 90], 0.011111111111111112`]], AbsoluteThickness[
            1.6]}, {
            {RGBColor[0.368417, 0.506779, 0.709798], PointSize[
              NCache[
               Rational[1, 90], 0.011111111111111112`]], AbsoluteThickness[
             1.6]}, {}}, {
            {RGBColor[0.368417, 0.506779, 0.709798], PointSize[
              NCache[
               Rational[1, 90], 0.011111111111111112`]], AbsoluteThickness[
             1.6]}, {}}}, {{}, {}}}, {{}, {{{}, {}, 
            {RGBColor[0.368417, 0.506779, 0.709798], PointSize[
              NCache[
               Rational[1, 90], 0.011111111111111112`]], AbsoluteThickness[
             1.6], LineBox[CompressedData["
1:eJxd1UtIVFEcx/EhrE0SFEISVBNYC2thBeYmu1AESdDkwlxYC7NQN0qQGEmQ
tNAWJaFBJkRiaJE15aM0q1HLR42m+cjHmHd0nCayiHJhBVY6J+L3PTAMH/7n
/P/nce+5m9Jzkk8sczgcv/7+Fv+1fd0T/s+yeryLbdb4jHVyqX0J21OodhSr
rcs63nNF43YZ8l9TOyusnUvtk8l3Qx130yq/ttg+mvyValeVqRc09W6pc6tN
vYCpf1vjJXfUzrva312rtu6b+U2Hnek28/Gb+T5Qz8Oeh+qiOrWrXh3doLYb
rPA67LBrGtW5j9QJj9WOJs3XBZc0q1OfqJ0t6hDsfqrOf6b1refqCI/ZX5/Z
T4+O98JxrepSeL5V86e1qT1wTLu6CJ6FXS/U9XD0S3UBbMP7OnT9NXBkp1nf
qDnfTo0Pwgld6oourefo1nwZ3eZ5HjDPA7ztlRnfZ56PV+Z9GQ57DvHU1zq+
BXZ61RfgEHywR+2Go3rV+bAPtt6oq+CIPnU8nAmXw154oU/3K65fnd6v51Ha
r+fXgfg8HPtWnQZfgj1vNf83OGZAnTKg44vgZvSfhTcMql1wIVwPB+HoIa2f
NKTxAvgebGP8mmE9j31wHlwDjw1rvsh36kQ4F66EB+EVI+oEOBuugHtHdL6O
UfUOOAO+CnfBP+FtY+pjcAncBs/BW8b1fUqFL8It41Z4neY++gI7fepkH+4j
uBEOwesmcF9NaP5zsBuegqPeq/fD+fAd2AevmlRb8Cm4Ch6GI2z1ejje1v04
BGfaer7nES+H69Dfi/gMvACv9eP+9Wv8gF/fl3T4LFzq1/ukFu5A/0nUn0d8
9ZTGY6d0fnvhNPQ/jfglxKuncP8jPorx3+CV03q+MfBuOGVax+fARfBNuHla
5zcAz8LLA+oNAV3vLtgFZ2F8YUDncx2uh3sCuv4g/PtfvW7z/ZpRb4eT4OMz
pl67+b7BZfA9uBO24R/wmqB6a9DMp8l8HxE/CufBl+EauBUeg7/DkR/Um+FE
+AicCxfDlfATeBD+/EHPa0VIz38jnBDS/ofh7P/+A7hhscM=
              "]]}}, 
           {RGBColor[0.368417, 0.506779, 0.709798], PointSize[
             NCache[
              Rational[1, 90], 0.011111111111111112`]], AbsoluteThickness[
            1.6]}, {
            {RGBColor[0.368417, 0.506779, 0.709798], PointSize[
              NCache[
               Rational[1, 90], 0.011111111111111112`]], AbsoluteThickness[
             1.6]}, {}}, {
            {RGBColor[0.368417, 0.506779, 0.709798], PointSize[
              NCache[
               Rational[1, 90], 0.011111111111111112`]], AbsoluteThickness[
             1.6]}, {}}}, {{}, {}}}, {{}, {{{}, {}, 
            {RGBColor[0.368417, 0.506779, 0.709798], PointSize[
              NCache[
               Rational[1, 90], 0.011111111111111112`]], AbsoluteThickness[
             1.6], LineBox[CompressedData["
1:eJxd1UtIVFEcx/EhzE0SFEISVBNYi2phBeWmupAEiZC5MBfWwh6YG4egMJIg
caEtVEKDTAjF0KTHVPYyq2upWY1mOWm+r69xIpOwFlZgpfdE/L4HhsuH/znn
/v//c4a7NiM75egij8fz6+9v/qnj6y73edw6tjCmjU+r7TxL5xeqrWK1fcFq
D8yPKddOmdpzSe2tsLYujM9mvysaj6tU21Xq5Gpd71xV+2rUnmvqkjq197ra
f0PfZ93SeKbfKr80Pz6ZfG+bfoRdz8L2HXXBXbP/uKmnXh1zT+3AtffVvgfq
+IdqzyNzviHXbXBJgzrtsebrbVSHG7V+/xN1zlOdbz1TR9iaX6Zt1o+4Dtia
T1yTurRJ18/C6c/VNhz7wpznmDkPeApOblbXN2u+MS0az4WdFp2f0KrxWjjq
pdoHB+H4NtNfx3UF7HmlPgK3wZtem34NmPvxWuPf4bQ36kbYGzDn1+06Hw4H
TH96XSe1q/1wdIc6Bx6ArbfqajiiU+vd1qn5Z8LlcACeg+PeqTPgUrgVnoU3
vFenw0WwDc/AsV3aj1S4AG6Ap+DVQT3fZDgPrg+a+9zlOoR4zAd1IpwL34Sd
D7r/8m51AnwKroX74Kgefd9O2Nej/anq0fsWhCM/6vp4OAuugDtgT696C3yk
V/O7CLfBP+FNfepDcEmf1vcc/o756/s1vzT4fL/Ob0R8GvYOqFPgfPg+HIZX
DqqTBjWfs4j74dFBvT/RQ+o9cM6Qrq+DB+Clw2oLPjGs+1fD3XCEY7n3qNP1
KngbvA/OhM/B5Y7p3yvXd+EAPAHPwStG1HEj+r69cMaI1nsGLsX8G3ArPAzP
wstG1Rvg3XA6fBIuGtV6a2Ab7oVn4CVj6lh4B5w6Zvr1wnU2XPBv/iPXlXAD
3AVPwYvH1avh7XAyfBzOgy//8zXzfYLb4RD8G46Z0P03w4kT2s/DcC5cBt+E
X8IO/ANeHlJvDOn9SkD8IOKnEC+Ga+EmrO+Dv8FRk/p/XDep8Z3wAdgHF8JV
8GM4CH+BI8PqNXA8vD+s9WT99x8sLq1R
              "]]}}, 
           {RGBColor[0.368417, 0.506779, 0.709798], PointSize[
             NCache[
              Rational[1, 90], 0.011111111111111112`]], AbsoluteThickness[
            1.6]}, {
            {RGBColor[0.368417, 0.506779, 0.709798], PointSize[
              NCache[
               Rational[1, 90], 0.011111111111111112`]], AbsoluteThickness[
             1.6]}, {}}, {
            {RGBColor[0.368417, 0.506779, 0.709798], PointSize[
              NCache[
               Rational[1, 90], 0.011111111111111112`]], AbsoluteThickness[
             1.6]}, {}}}, {{}, {}}}, {{}, {{{}, {}, 
            {RGBColor[0.368417, 0.506779, 0.709798], PointSize[
              NCache[
               Rational[1, 90], 0.011111111111111112`]], AbsoluteThickness[
             1.6], LineBox[CompressedData["
1:eJxd1U9IlEEYx/ElrEsSJEESVAbWwTxYgXnJXkiCRMg8lAfrYBbqxSUojCRI
OmgHldBAE0IxtCjb0iz/VK9aarXbP9f/W66m6wZbhHmwAivdgfh9B5aXD887
8zwz887stuyCjFOrHA7H73+/5ae27/vDzzxLfV5tFyNeqrbKLY97uYXM+1et
murl9iVsf5XaUa2OqVVbN9QJdWq73jq90gJhpzeY/DMm301rz0r7HLaz0fSf
MvlvqStuq2PuqF131dY9M39/2LkudcJ99SJsP1CXtJj6fWY+rRqPfqj2w01t
Wp/zkcaTHmP+7bo+A+1Yjw51ZifWp0vHD8KuJ+rCp2rrmTrCVufauh5u2+Qf
M+vbra6EF+GsHh3PhmN7NX8JHILTn6tb4egX6iLYD6f0qZv6tL7IfrUT9vab
/Rw0+z1gzsdw2LWw46U6Bx6A419pvgp4Ac58revf9VrjMW71ZTgIp3nULo+u
14Y3Gi+EfbD1Vt0AR7xTJ8K5cA3shpfghPfqbLgS7nuP7xuO+4DvHS6DbXge
jh3U/EfhErgDDg3q/mzxqtO9+n4x3AoHvFpf9JA6FS6Cm4d0PD/iUcPqFPjc
sPZvgsfhyBF18oiO5xzR81UPe+E1o+okOB+uHdV8bxB3jKl3wznwNXgA/gXH
j+t9dGJc66mAe+AFeMeEOnNC812Bu+BvcIxPnQFf9mn9bXAQ3vRRnQZfhF3w
9EcrvC/vzH32SX3wk5n/S3O/IX4b9sHrJtUWfAZugIcnNX+EX70ZToQPw7nw
JbgGboHd8Cy8BG+cUifAh6bMfvSa+xi+AFei/124D55E/0V4/bQ6Dj4AZ8Fn
4TK4EbbhMXgeXvtZHQvvg4/CBXAJXAd3wINwCF49o94C74XT4Ty4GL4Ot8Ie
OAD/gaNn1bvgVPgkXARXwc1wP+yHf8JRAfVOOAU+Dp+DywPmPLSb/0+4Gx6H
f8CRc+rtcDJ8bE7rccKlcD3cCXvhr/CaoHprUO+DJPgInP/ffwGL3fLq
              
              "]]}}, 
           {RGBColor[0.368417, 0.506779, 0.709798], PointSize[
             NCache[
              Rational[1, 90], 0.011111111111111112`]], AbsoluteThickness[
            1.6]}, {
            {RGBColor[0.368417, 0.506779, 0.709798], PointSize[
              NCache[
               Rational[1, 90], 0.011111111111111112`]], AbsoluteThickness[
             1.6]}, {}}, {
            {RGBColor[0.368417, 0.506779, 0.709798], PointSize[
              NCache[
               Rational[1, 90], 0.011111111111111112`]], AbsoluteThickness[
             1.6]}, {}}}, {{}, {}}}, {{}, {{{}, {}, 
            {RGBColor[1, 0, 0], PointSize[
              NCache[
               Rational[1, 90], 0.011111111111111112`]], Thickness[0.02], 
             LineBox[CompressedData["
1:eJxdlV9I3WUYxw9hXSwJGkIS5BZYrLULa7C82XohaTUGqRfLC+vCVrjd7BQ0
rEmQTHBdTAkXzISYM2ajmWtuOWd11Kln7qjneP7/8Zzf7/z7ndKtWDOsYOU5
vw/B8x6Qw8fneZ/3eb/P933P0y3HGt99yOFw/LP5V/yWn99ftr+PKPv7N/gj
1Xe2+Llrs6tDhc87924J3yF+Sm3C5n9g1a1OVAzvNz9eI/9zNVhMP79qs3FG
betcbRirgh1n1domda7+avP2fvVe6QOrr9Rzzd1T6zvgmnPs/wv1B9Tu0geu
H2S/Avt9TX3LZucFNb2+Y7Mi7PiG88I9F1Wx+4rhPP18y3ngkUucF1bf0U/O
5tYR8uGay+r90gJ44zLnh13fsz5rc9cV1VhstwGuH+V8cOVVVexuv5nhfFfp
Fx66Jtn5A/ODa8dUUc3mbthxnX5h93X2h3vGVem4W+CmG/SbRp8J9oMLE+wH
j/xIfbjtJ/SD1c/qtdKB4DKXKqVXwK0u9WdxXOumzR4X84NrJtkf7p3EP/DG
JPrBzVPMG3ZNqQVP8WPYXD2NPnDXNP3Ba9P0D9ffpF949Cb9pZjXjOT2GVUa
fydszFAfrptFb3hoFv8nbS6f47wrzHcOf8GBOerDtW78krC53835YMctyYdv
oR/s1njXPOeHe+Zl/P48/cJNt9EbnrjNfYzjHw/nh096uB9wwaNK5ZrhgwvM
Ex5ZwB8xmysWmSfctsj54MQifoTVkuTBJfqFy7ycF97j5X2BW72qdF3G4D4t
3+NlHlGbH3jpN4J/fZJbfPgJ7vWhJzzr437CGz76h3cuo28Yvy/TD/HTy/iR
uEvLv7eMv+BqP/rDh/z4De7yc9/hcS1/zS/rVwXk+voAeoZs7ggwL3g0gL5w
PoA+cGWQ+kGbDwTpH24PMk/yh4PoCRtB/ET+1hD+g+tCzCdg8/GQzB8K4V84
FuK+kV8elrwvjD9hZ5j7zvqBsKwfCKMn/EhE1qvV+GgEPeH+CHrCixHuK+yI
yvUvRvETfFiLfxFlHrA7ir/gv6PoC++KoT/8dox5+Xk/NJ7S+H6M3xv42bis
1xTHT8Q/i+NveCLO/YPvxvErvD2BvnBjQuafTDAP+FoCPyzzPiWYJ/zkCvrB
BzX+ZEXmj2ic1rgiid7wq0n8D7clmSd8MYk+cCIp938sxbxglUIvn80fpNAT
HkzJ/UIp5kG8zJDrnzKYP/l7DOZJ/A1D1mvV4p9q9foMud8VQ/bvMeT5c1r+
A63eE6bUp8Zk3sRfN+X5W0zeE/iElt9ryvqXTN4DeFbLT5n4D94weW/gx9OS
d6a5f16bX0njP7hZy/8wjV+In07Lfi5o7NLqRdPcB+L3tPqPZmT96gzvF/G9
Gd4f4oe0+DEt3pXh9ww+l2Ge8LiW78/gZ3hN44ezcn2Vxi9l8Sdcn8VP8JGs
7KcjK+t/qcVHs/htyeaFLO8FnM/id/L/1favzPE+wy/k5H4HclLvd3JSj/ac
nN8ZLX84J/0zl5P9GzneG/gvbf+tecnP5+X6urzU7y0tflyLd+elXkN5Vfp2
EJ/U1sfyUr8/8txH1pdbMv8ZS+q7z5L7v2nJek5LzuuUJesPWNwH+IbFe7XA
77PFfYLvWOi9yO91gfvP+m0FuV9tQdZvKEg9jhb+98d/Yi1ZLA==
              "]]}}, 
           {RGBColor[1, 0, 0], PointSize[
             NCache[
              Rational[1, 90], 0.011111111111111112`]], Thickness[0.02]}, {
            {RGBColor[1, 0, 0], PointSize[
              NCache[
               Rational[1, 90], 0.011111111111111112`]], Thickness[
             0.02]}, {}}, {
            {RGBColor[1, 0, 0], PointSize[
              NCache[
               Rational[1, 90], 0.011111111111111112`]], Thickness[
             0.02]}, {}}}, {{}, {}}}}, {{{}, {}, 
          TagBox[
           {RGBColor[1, 0, 1], Thickness[0.01], Opacity[1.], 
            LineBox[CompressedData["
1:eJwV0Hs0lAkYBnCLEpsuK0XaVSnU1oQstVveN+tgVETlNtJFcluslUrbSjeU
Kbc9XenmNg65dWJNRDu5p2Fy6ZsLM8zM95maJFJS7Ld/vOc5v/Oc5593xaFo
r2BNDQ0NL/r+zzRe39tFevdR89QZeYmvCspZB2Ue4lw00jdfffX1MCjVvK7W
ukIs5m4JrjMYhqcLuDWbxYXoy+Jkx+oPQ/bG8ntFnwvRXXUjiaEzDJ7x2TEX
7Tm4hGcdWPmZglrtuIXMCg6avLPMGJVRkGFi7tmSV4S4Zlcps4KCLcyUzqbU
YkyYp50Iu+k+bwef51eGB1em2e/MJcHLd6dZy8kybC7rZN7MIeG7ue7Hn98q
wyq+7+3X10jIjPUw7ZGU4XgCOXWTTYLbiiL7Maty/P1e0Zx1x0jY8a44WftR
OcrfsE4ZuJHgcaXCwqKuAo/mW60WjivBu6025LeOh2gfmZwbvlcJ1bLa2qOF
1fjvhsZ0XXcF8A3nZ+l1P8Ygs5Oqtf5y0DHgHTdT12OgwGrWdfYQtPqUG0kG
nuKxsQznC4pBiLC1tIt+z8OvQRt67jsPQrV0kUODrBGV7k7zpDwZZMXYdHg1
N2OV6wNRrqcM2hZMLlvX24p9bH73vCEpFJ+29Xn2tB258q2BZUlSoL4YeeX2
dqD10K0Dteuk8CiQ0c2T8ZGdqenbzB0AQ9eAu13yTmR+cvNqtB2AafJD1WF1
Fy5NstEWlvdD7Uiro49cgNHaASFD2A+chPcM9chLFP/KL/UXSEB8+mF/7kQ3
Ptwz7smOloCCKtXivu7BvpYJ7+UmElhGTKfEfuhFEpp+YjSLwdL64jm2ug+7
2gUJm0+L4dRU8bYm6SvMNg7/29RBDNM7zA7kUgQe7y4smfVVBHtn94wN9Avx
2ovLdVPPREA4i8j6YRHqXA9lqNgiyJ+Mv9MwIsb7hzn+P/qLwHnR7ufL5RLU
yLB19WGIwLAq0W+Vuh/9XTU13TVFUFNPsZLlA9ie4UjYioXwMmc8/UKEFE1d
ThjE1ghhv6npKuMRKarUUfyQq0Lo7VbGiMNk6CLgKLRPCEHe8Sp69K0MLQu4
/GA/IYg/h1jaRQzioQ3pFzsdhPDpAM/xW8UgNoXWpSSYC6FYj6lvEzaEng4O
Uyp9ITCpiMwU+RD+wPXhsD8RkKBb02wVLscA6fzzk4ME9AUJAsPUcmyxofY4
8wlY+j6lvCtEgaovyQLTJwSM88IqU98oUPeB34tnJQTUtJJRcaFK3GNyxagg
h4B7c2wuj8iU2PaXw8bGNAKWpxawHgeTGKnhfLnyDAGXtv0jr5KS2Bmd80tk
HAFV77R0xYMkyv3/3LqJ9uAdj/XfKEgsyuS5a9H+eVoZt32YRN7t03duHCVA
xTXUkY6SmG9uOtkUS4CbbewaXS0Kk60bU1b9QYCeBSOKtZrC0bS9k6ooAux6
4zMTLSjUigkaqKZ96EJjVf4aCrNkLt3naXOHAmZG1lPIij+r+oF2+N3U9PN2
9L4WW3ZHEtBmPFz5wIXCxfvHnBoiCJhose0TMCnsWe+x+ArtlScSpz5up1BY
snmCRftk7xInx10UDvE4so/hBKzNcu7p9aXQOy3miBVtb8fMySl/Cm8aNxZP
hxFwdlTy/Yp9FCYdPjfznLbQI+5IxEEK2U4MQRjt2TMNl9KDKHwiWei5ibZN
6dyyR8EUtoN7/2zagft8XwpD6P5Nf3xPKP3fuXkfZ8IoLDhSb5ZH+z8iM7rz

             "]]},
           Annotation[#, "Charting`Private`Tag$7806#1"]& ]}, {}}},
       AspectRatio->NCache[GoldenRatio^(-1), 0.6180339887498948],
       Axes->{True, True},
       AxesLabel->{None, None},
       AxesOrigin->{0, 0},
       DisplayFunction->Identity,
       Frame->{{False, False}, {False, False}},
       FrameLabel->{{None, None}, {None, None}},
       FrameTicks->{{Automatic, Automatic}, {Automatic, Automatic}},
       GridLines->{None, None},
       GridLinesStyle->Directive[
         GrayLevel[0.5, 0.4]],
       ImagePadding->{{15.28125, 8.781250000000057}, {12.847584138086631`, 
        0.5}},
       Method->{
        "OptimizePlotMarkers" -> True, 
         "CoordinatesToolOptions" -> {"DisplayFunction" -> ({
             (Identity[#]& )[
              Part[#, 1]], 
             (Identity[#]& )[
              Part[#, 2]]}& ), "CopiedValueFunction" -> ({
             (Identity[#]& )[
              Part[#, 1]], 
             (Identity[#]& )[
              Part[#, 2]]}& )}},
       PlotRange->{{0, 50000}, {0, 1}},
       PlotRangeClipping->True,
       PlotRangePadding->{{
          Scaled[0.02], 
          Scaled[0.02]}, {
          Scaled[0.02], 
          Scaled[0.05]}},
       Ticks->{Automatic, Automatic}], {192., -355.98757751993935}, 
      ImageScaled[{0.5, 0.5}], {360., 222.4922359499621}], InsetBox[
      GraphicsBox[{{{{}, {{{}, {}, 
            {RGBColor[0.368417, 0.506779, 0.709798], PointSize[
              NCache[
               Rational[1, 90], 0.011111111111111112`]], AbsoluteThickness[
             1.6], LineBox[CompressedData["
1:eJxt1k9IFGEcxvElzEsSJEJLkG1gHczD1sH2kg0kQSK0eTAP1sEMVi8uQWIk
QeJBO6iEBpoQiuEmaVualVqNVrrpauZulpvlqrntwTqYh63A/lgQz5cGhuHD
8/7e3wwz78zsLCjJOb3BYrF8/7X/Pv5/KzLU59RmBfJqo6lxfTu4TqMW4y+r
ww2ob/xbX/2n3tasNq6p7S1qs1XtbFOHr2s/dzv639DxdR2a226qvZ1q45ba
5VXbb6tjsHlH+1d1a+7sUVvvqsOwp1ftvqd23FdbHqh9cF2fOq9fbRtQR2Hv
Q3XZI7XxWB1nql2wH7YPquvhGJw/pDbhlCe4H/Ay7Hyq7oGtz3T+cjgMZw6r
PXDCiNoNB2GHT93s0/OzPFcXwj44bRTrZVTnX4XzxtQDY1jvfs0r4SicPa72
wkkT6jJ4FjZe6Pm0wXGT6vRJfd+5kDdN6vx+eA22v1QXwPXwMByDU6fU+XAN
bMIrU3o9KQG93twA1kdA6/vgZTg5qHbCFUGsJ+QR2PpKnQWXw11wGE6c1v6Z
cCnsmdb6EJzwWp0Bu+FWOAjHv1E74GK4GZ6ALTPqfXAhfAX2wd/gtJD6ZAjv
D+RD8Cq8+606D74ED8CfYdusOgeuhHvhKLztnTobvgB74QU46b36MFwGd8Cz
8OY5tQGfgdvgaTgurN4Op8NHYRd8EW6Cu2E/vASvwVvn8T8JH5nX8QXwebge
7oSH4Tn0iyHfsqBOhQ/B+fBZuAZuh014Bl6BNy3i+7Co+QE4Fy6Bq+AWuA8O
wMvwxg/qZHg/7ISL4Ar4KtwDj8MR+AdsXVLvhbPgU3A53AB3wSNwGP4KJ0bU
e+DMiD4PJ5CXwrWwB/WDcAj+gvqEj+pdcAZ8HHbD1XAr3A8H4U9wfFS9A3bA
x+Dif/4Jdps5pw==
              "]]}}, 
           {RGBColor[0.368417, 0.506779, 0.709798], PointSize[
             NCache[
              Rational[1, 90], 0.011111111111111112`]], AbsoluteThickness[
            1.6]}, {
            {RGBColor[0.368417, 0.506779, 0.709798], PointSize[
              NCache[
               Rational[1, 90], 0.011111111111111112`]], AbsoluteThickness[
             1.6]}, {}}, {
            {RGBColor[0.368417, 0.506779, 0.709798], PointSize[
              NCache[
               Rational[1, 90], 0.011111111111111112`]], AbsoluteThickness[
             1.6]}, {}}}, {{}, {}}}, {{}, {{{}, {}, 
            {RGBColor[0.368417, 0.506779, 0.709798], PointSize[
              NCache[
               Rational[1, 90], 0.011111111111111112`]], AbsoluteThickness[
             1.6], LineBox[CompressedData["
1:eJxt1kFIk2Ecx/ER5iUJEqERZAusg3lYHWyXbJAEidDyYB5WBzOYXhxBskiC
xMPsoCM00IRQDJekzVxWajWtdNW01GVqlq+mtoN1MA+rwMoK4velB15ePjzP
+///n/f9w/vsLCzNO73BZDJ9/3Wt3/8/iu3qc+pQBear7A3166Pq4G/aa7D+
stqow/P1akuj2n5NbW1C/Ga1o0XrMa6r3a3If0Pta0M9N9WBdtR3S+0KoN5O
zR/vRP231d4utSOoNt9RG7C/W+2+q7bdU5vuq8Owr0dd0Ku29On+YnDggdrz
EP3ySJ0Q0vguOAJb+9W1cBx2Dmi+EJz2WO2Fl2HHE40fhM1P1eWwAWcPqv1w
0pDaDUdhW1jdCJueqYvgMJzxXO2DV+GCF+o+2BJRV8IxOHdYHYBTRtQeeAa2
v1S3wAmv1JmwC26AI/AabB1VF8K1o9pvg3AcTh/76/o/do7pfDUcGtN8K3Da
uDof9sI98DKcGlU74Ao4CC/B5tfqHLgc7oANOHlCnQ2XwX54Gk56o86C3XAz
HIUTJ/X72eCSSV3fCI/Apin1PrgIvgKH4W9wxrT6JOyDB+BVePdbdQF8Ce6D
P8OWGXUeXAl3wzF42zt1LnwBDsDzcMp79WHYA7fBM/DmWbUdPgO3wBNwgqHe
bmg/ZsJHYRd8EW6Au+AI8i/Ca1i/dU5thY/AhfD5OY1fC7fDg/AsHIe3zKvT
4UOwEz4LV8OtcAiemtf9rsCbPuC8BB+A8+FS2As3wT3wOLwMb1xQp8L7F/T/
6MB88YK+jwr4KhyEh+El+AdsXlTvhXPgU3A5XAd3wEOwAX+Fk5fUe+Bs+ARc
BtfAfrgfnoa/wEkf1bvgLPg47Iar4Ga4F47Cn+DEmHoHbIOPwSX//BO7I2Du

              "]]}}, 
           {RGBColor[0.368417, 0.506779, 0.709798], PointSize[
             NCache[
              Rational[1, 90], 0.011111111111111112`]], AbsoluteThickness[
            1.6]}, {
            {RGBColor[0.368417, 0.506779, 0.709798], PointSize[
              NCache[
               Rational[1, 90], 0.011111111111111112`]], AbsoluteThickness[
             1.6]}, {}}, {
            {RGBColor[0.368417, 0.506779, 0.709798], PointSize[
              NCache[
               Rational[1, 90], 0.011111111111111112`]], AbsoluteThickness[
             1.6]}, {}}}, {{}, {}}}, {{}, {{{}, {}, 
            {RGBColor[0.368417, 0.506779, 0.709798], PointSize[
              NCache[
               Rational[1, 90], 0.011111111111111112`]], AbsoluteThickness[
             1.6], LineBox[CompressedData["
1:eJxt1k9Ik3Ecx/ER5iUJEqERZAbWwTysDrZLNkiCRGh5MA/WwQymF0eQGEmQ
eJgddIQGmhCK4ZK0mctKrabVXDX/5dLUlY+WuoN1MA+rwMoK4vOmBx4eXnye
7+/3fL/wPDy7C0tzz24ymUzff50b1/8fxTb1BbW/Enm12laL+6+qjXrUN6hT
mrDeDbWlGeu3qO2t2O+mrbFh46g+/NvONrXpltrdjue5rfZ24PnuaL3Dq7Z0
/XXDH8e6NPff1fVc3ejHpzbf03oD9vSg3/tq6wP0/1AdhN296vw+zKdfHYW9
j7S+/DHm90Qd51c74BBsGVDXDeh+MeQFg2o/nPpU7YJXYPsztQ82P1dXwAac
FVB7AtpPwpDmTjgMW4PqJtj0Ql0EB+H0l2o3vAbnv1L3wykhdRUchXOG1V44
aURdDkdg26jOtxWOG1NnjGm9A26EQ/A6bBlXF47rfnVwAI6hPu215gVwDeyH
V+HUCXUe7IJ74RU4Oay2w5Vh/V76kC+FtV/zG3U2XAF3wgacOKnOgstgDzwD
J0ypM2En3AKHp7T/+LeaW+ESuAkegU3T6gNwEXwNDsLf4PQZ9WnYDQ/Ca/De
WXX+rM7nCvJ++DOcElHnRnS9KuQ9cBTe8U6dA1+CvfACnPRefRQuh9vhCLx1
Tm2Dz8Gt8CQcZ6h3whnwcdgBXzZ0/o1wNxwy9HuxCK/j/u3z+D+Dj8GF8EW4
Du6Y134C8Bwcg7ctqNPgI3ABfB6ugdtgPzwNr8JbPqhT4UNwHlwKu+BmuBee
gFfgzR/VyfBB2A4Xw5XwddgHD8NL8A/YvKjeD2fDZ+AKuB7uhIdgA/4KJy6p
98FZ8Cm4DK6FPfAAPAN/gROW1XvgTPgk7ISr4Ra4Dw4v6/v/CXl8VL0LtsIn
4JJ//gmazXKK
              "]]}}, 
           {RGBColor[0.368417, 0.506779, 0.709798], PointSize[
             NCache[
              Rational[1, 90], 0.011111111111111112`]], AbsoluteThickness[
            1.6]}, {
            {RGBColor[0.368417, 0.506779, 0.709798], PointSize[
              NCache[
               Rational[1, 90], 0.011111111111111112`]], AbsoluteThickness[
             1.6]}, {}}, {
            {RGBColor[0.368417, 0.506779, 0.709798], PointSize[
              NCache[
               Rational[1, 90], 0.011111111111111112`]], AbsoluteThickness[
             1.6]}, {}}}, {{}, {}}}, {{}, {{{}, {}, 
            {RGBColor[0.368417, 0.506779, 0.709798], PointSize[
              NCache[
               Rational[1, 90], 0.011111111111111112`]], AbsoluteThickness[
             1.6], LineBox[CompressedData["
1:eJxt00FIk2Ecx/ER5iUJEqERZAusg3lYHWyXbNAIEqHlwTxYBzOYXhxBYiRB
4mHroCM00IRQDJekrVxWumqa6aqplcvSrL1a6g7WwTysAiu7xO9LDzy8fPj/
3//zf573fXaWVhae3mAymX7+mevP/49yu/qcOlyLuFdtb0D+ZbXRhPeb1ZZW
1Lumtrahfrva2YH1rqvdnVj/htrXhX5uqgPd6O+W2hVQW2+rk3D4jtrTq3YG
1ea7agP296nd99S2+2rTA3UE9vWriwfUlpA6EbK3NK8P78G/DjzUePUjtf2x
OiWsdsFR2DqoboSTcMmQOgxnPVF74GXYOawODuv+zU81XgMbsGNE7YfTRtVu
OAbbIupW2PRMXQZH4Jznah+8Che/UIdgS1RdF9XzS8AFY/i/4IxxrVcNz8L2
CXUHnPJSnQu74BY4Cq/B1lfqUrgRHoGTcPZrdQlcD4fhFThrUl0Ee+B+eBnO
jKmdMf1+tYgH4UXY/EadD9fAPbABp0+pHXAV7Idn4LS36jzYDbfDMTj1ndoG
V8Ct8Dhsmlbvg8vgK3AE/gHnzKhPwj54CF6Fd79XF8OX4BD8FbbMqgvhOrgP
TsDbPqgL4AtwAJ6HMz6qD8PVcBc8C2+Oq+3wGbgjrvdzCk4xNH87nAsfhV3w
RbgF7oWj8IKh/a3BW+fUVvgIXDqn9c/DjXA3PALH4SS8ZV6dDR+CS+CzcD3c
CYfhaXgF3vRJnQUfgIvgStgDt8H98CS8DG/8rM6E98NOuByuha/CQXgMXoR/
weYF9V44Hz4F18BNcA88Chvwdzh9Ub0HdsAn4Cq4AfbDg/AM/A1OW9L7ugvO
W9L847Ab9sLt8AAcg7/AqQn1DtgGH0to/xX//Bs7idTf
              "]]}}, 
           {RGBColor[0.368417, 0.506779, 0.709798], PointSize[
             NCache[
              Rational[1, 90], 0.011111111111111112`]], AbsoluteThickness[
            1.6]}, {
            {RGBColor[0.368417, 0.506779, 0.709798], PointSize[
              NCache[
               Rational[1, 90], 0.011111111111111112`]], AbsoluteThickness[
             1.6]}, {}}, {
            {RGBColor[0.368417, 0.506779, 0.709798], PointSize[
              NCache[
               Rational[1, 90], 0.011111111111111112`]], AbsoluteThickness[
             1.6]}, {}}}, {{}, {}}}, {{}, {{{}, {}, 
            {RGBColor[0.368417, 0.506779, 0.709798], PointSize[
              NCache[
               Rational[1, 90], 0.011111111111111112`]], AbsoluteThickness[
             1.6], LineBox[CompressedData["
1:eJxtzk9IE2AYx/ERy0sSJEIjyBasDuZhdbBdskESJELLg3lYHcxgenEEySIJ
Eg+zg47QQBuEYrgkbeWy0lXTaq6a9sdlaSuXpe1gHczDKrCyS/y+9MDLy4f3
fZ7nt7Wytuz4GoPB8PPPWb3/X9V29Sl1pAHvTWp7C/6fV6fa0N+uNvsx75La
2on5XWpHN/ZdVrt7sP+KvaN9tZr2/qWvV22+qg72Id81tSuIvNfVGThyQ+0d
UDtCatNNdQoODGpe9y217bbacEf7Y7BvSF0xrDaH1Wk4eFftuae239c8xoja
Bcdh64i6Fc7AzlHdH4EtD9ReeBF2PFSHYNMjdT2cgouj6gCcPaZ2wwnYFlP7
YcNjdRUcgwueqH3wMlzxVB2GzXF1I5yGS8fVQTh3Qu2Bk7D9mbobNj5XF8Iu
uAOOwyuw9YW6Em6Fo3AGzn+pdsLNcARegi2T6nLYCw/Bi3BeQu2AG+AQvACb
XqlL4Hq4H07BOVPqYrgODsAzcPZrdRHshrvgBJz1Rm2Da2A/PAEbptW74Cr4
AhyDf8AFM+qjsA8ehZfh7W/VFfA5OAx/hc1JdRncCA/CaXjTO3UpfAYOwnNw
7nv1ftgD98JJeP2s2g6fgLvhKdiYUm+GC+GDsAs+C3fAA3AcnodX4I0f1Fb4
AFwJn4Zb4T44Cs/CGXjDnDof3gc74ZNwM9wDR+BpeAle91FtgffA5XAt7IU7
4SF4El6E135S58G7YQdcDTfAF+EQPA4vwL9g07x6J1wCH4Pr4Ta4Hx6DU/B3
OGdBvQMuho/AdXALHIBH4Bn4G5z9Wb0NLoIPw264Ce6Ch+EE/AXOSqu3wDb4
EFzzz78BbPa/BA==
              "]]}}, 
           {RGBColor[0.368417, 0.506779, 0.709798], PointSize[
             NCache[
              Rational[1, 90], 0.011111111111111112`]], AbsoluteThickness[
            1.6]}, {
            {RGBColor[0.368417, 0.506779, 0.709798], PointSize[
              NCache[
               Rational[1, 90], 0.011111111111111112`]], AbsoluteThickness[
             1.6]}, {}}, {
            {RGBColor[0.368417, 0.506779, 0.709798], PointSize[
              NCache[
               Rational[1, 90], 0.011111111111111112`]], AbsoluteThickness[
             1.6]}, {}}}, {{}, {}}}, {{}, {{{}, {}, 
            {RGBColor[0.368417, 0.506779, 0.709798], PointSize[
              NCache[
               Rational[1, 90], 0.011111111111111112`]], AbsoluteThickness[
             1.6], LineBox[CompressedData["
1:eJxt1EFIk2Ecx/ER5iUJEqERZAusg3lYBbZL9kISJELLg3mwDmYwvTiCxEiC
xMPsoCM00ITQDJekrVxWajWt5rJpltPSNJel7WAdzMMqsFKD+H3pgZeXDz/+
/+d5/ry82wtKck6tM5lMP/88K+//ryJDfdZoqF9ZVQdW6a9AXqU2atT+S1of
qUN9vdrSiH5X1dYm9G9W21uw33XNna2am24Ye1fXtTW72/7m9Wu23FR727Xe
uKX9HV6c97Y6BvvvqF2duI9Pbb6rjsCeLrXzntp2X216oA7C7m51Xo/a0quO
wt6H6rJHauOxzjPOr7kDDsHWPnUtHIPz+9V+OOWJ2gUvwPanah9sfqb3K4cj
cGZA7Qlov4QBtRMOw7aguhE2PVcXwkE4bVDthpcG9fx5L9S9sCWkroSjIe2f
PaT2wknDWl82rPkUbLxUt8BxI9ovfUT/Bw7kDXAIXh7R/tZX6gK4Fg7AMTj1
tTofrob98CKcMqrOhV1wN7wAJ4d1Hna4AvbB87B5TJ01pvuVwx1wBE4cV2fC
pbAHnoQT3qgzYCfcDIfh+LdqG1wMN8LDsGlCvQcuhC/DQfgHnDapPgG74X54
Cd75Tp0HX4R74a+wZUqdA1fCXXAU3jKt32P2tObnYS88Cye9Vx+Cy+A2eAre
OKM24NNwCzwOx0XUW+F0+AjsgC/ADXAnHIrovOeQL8ObP6it8GG4AD4H18Lt
cACegWPwpll1KnwQzofPwNVwK+yHJ+BFeMNHdQq8H86FS2AX3AR3w6PwArz+
kzoZ3gfb4SK4Ar4C++AheB7+BZvn1LvhLPgkXA7XwR3wAByBv8OJ8+pdcCZ8
HC6Fa2AP3AdPwt/ghM/qHXAGfAx2wlVwM9wDh+EvcHxUvQ22wUfh4n/+DY3H
EAU=
              "]]}}, 
           {RGBColor[0.368417, 0.506779, 0.709798], PointSize[
             NCache[
              Rational[1, 90], 0.011111111111111112`]], AbsoluteThickness[
            1.6]}, {
            {RGBColor[0.368417, 0.506779, 0.709798], PointSize[
              NCache[
               Rational[1, 90], 0.011111111111111112`]], AbsoluteThickness[
             1.6]}, {}}, {
            {RGBColor[0.368417, 0.506779, 0.709798], PointSize[
              NCache[
               Rational[1, 90], 0.011111111111111112`]], AbsoluteThickness[
             1.6]}, {}}}, {{}, {}}}, {{}, {{{}, {}, 
            {RGBColor[0.368417, 0.506779, 0.709798], PointSize[
              NCache[
               Rational[1, 90], 0.011111111111111112`]], AbsoluteThickness[
             1.6], LineBox[CompressedData["
1:eJxt1EFI1EEUx/E/YV6SIBFagmwD62Aetg62l2whCRKhzYN5sA5moF5cgsRo
CRIPaweV0EATQjHcJG3LzXK1+mulW61muVma5T9L24N1MA9bgZUhxO9LA8Pw
4c289xiG2V5UnndynWEYP//M1fX/o9SlPuNqblodNfv/0qxSGzVqVx32X1Rb
jcjfpLa3qF1X1I5Wtdmm+d3tqHdV7elA/9fU9Z1q+3V1oAv93dB4SQD93lTH
YfOW2tejdgfVtttqC/b3qj131M67aqNPHe7DfYQ0XtCvtg+oY3Dgnrry/lr+
prX38kDrJZi4T1PPR2DHoLoBjsOFQ2oTTnuo9sGLsPuROgjbHqu9sAVnD6v9
cNKI2gNHYWdY3QIbT9TFcBjOeKquh5fhgmfqAdgeUVfDMTh3VB2AU8bUlfAM
7HqubocTxvU9Zo5rvARuhiPwCux4oS6CG+BhOA6nv1QXwrWwCS/BaRPqfNgH
h+BFODWqdsNVcBBegG2v1DmwF+6GLTh5Up0NV8B+eBpOeq3Ogj1wGxyFE9+o
nXAZ3AKPwcaUeg9cDF+Cw/APOGNafRyuh4fgZXjnW3UBfAEegL/C9hl1HlwN
98IxeMs7dS58Dg7Ac3DKe/VBuBLuhGfgjbNqF3wKbocn4QRLvRXOhA/DJfB5
uBnusfQ/jiA+D6/Amz+oHfAhuAg+CzfAXfAwPAvH4U1z6nT4AFwIn4Zr4Q7Y
hKfgJXjDR3UavA/Oh8thH9wKh+AJeBFe/0mdCu+F3XApXAVfhoPwKLwA/4Jt
8+rdcA58AvbCjXA3PAJb8Hc4eUG9C86Gj8EVcB3shwfhafgbnPRZvQPOgo/C
HrgGboP74Sj8BU6MqbfBTvgIXPbPvwHX5dlO
              "]]}}, 
           {RGBColor[0.368417, 0.506779, 0.709798], PointSize[
             NCache[
              Rational[1, 90], 0.011111111111111112`]], AbsoluteThickness[
            1.6]}, {
            {RGBColor[0.368417, 0.506779, 0.709798], PointSize[
              NCache[
               Rational[1, 90], 0.011111111111111112`]], AbsoluteThickness[
             1.6]}, {}}, {
            {RGBColor[0.368417, 0.506779, 0.709798], PointSize[
              NCache[
               Rational[1, 90], 0.011111111111111112`]], AbsoluteThickness[
             1.6]}, {}}}, {{}, {}}}, {{}, {{{}, {}, 
            {RGBColor[0.368417, 0.506779, 0.709798], PointSize[
              NCache[
               Rational[1, 90], 0.011111111111111112`]], AbsoluteThickness[
             1.6], LineBox[CompressedData["
1:eJxt1kFIk2Ecx/ER5qURJEIjyBZYB/OwOtgu2SAJEqHlwTxYBzOYXhxBskiC
xMPsoCM0cAnhMFyStnJZTatppqumVi5Ls5ymtoN1MA+rwEoM4velB15ePvye
5//83/d9Du/O0srC0xsMBsPPP9fa/f+j3KY+pw7XIK9T2xow/7I63oT1zWpz
C+pdU1taUd+ntrdhv+tqZzv2v6H2dKCfm+pAp83bvDbqDq73d0tzR+Bv3rye
W25rnoTDd7Seu1tze1BtuquOw/4etfOe2npfbXigjsCekLq4V23uUyfgwEO1
65Ha9lidElY74Chs6Vc3wkm4ZEAdhjOfqN3wEmwfVAcH9XuanmpeDcfhvCG1
HzYOq51wDLZG1C2w4Zn2WwZH4Oznag+8Ahe/UPfB5qi6Fk7ABSPafwBOH1W7
4GnYNqZug1NeqnNgB+yFo/AqbHmlLoUb4SE4CWe9VpfA9XAYXoYzx9VFsBsO
wUtwRkxth2vgILwIm97o+ciHq+EuOA6nTWj9PLgK9sNTsPGtOhd2wj44Bqe+
U1vhCrgFHoUNk+p9cBl8BY7AP+DsKfVJ2AMPwCvw7vfqYvgS3Ad/hc3T6kK4
Fu6BE/C2D+oC+AIcgOfg9I/qw7AL7oCn4c0zatuMnv8zyNvgCcxPiWu+Hc6B
j8IO+CLshbvhKLwAr8JbZ7V/C3xkVueXIj8/q/93jXAn1g/BM3AS3jKnzoIP
wSXwWbgebp/T5wkjn4SX4U2f1JnwAbgIroTdcCscgsfhJXjjvDoD3g/b4XK4
Br4KB+GReX2/i8h/waYF9V44Hz4FV8NNcBc8DMfh73DaonoPnAefgKvgBtgP
98NT8DfY+Fm9C86Fj8NOuA72wb1wDP4CpybUO2ArfAyu+OffBYQFMw==
              
              "]]}}, 
           {RGBColor[0.368417, 0.506779, 0.709798], PointSize[
             NCache[
              Rational[1, 90], 0.011111111111111112`]], AbsoluteThickness[
            1.6]}, {
            {RGBColor[0.368417, 0.506779, 0.709798], PointSize[
              NCache[
               Rational[1, 90], 0.011111111111111112`]], AbsoluteThickness[
             1.6]}, {}}, {
            {RGBColor[0.368417, 0.506779, 0.709798], PointSize[
              NCache[
               Rational[1, 90], 0.011111111111111112`]], AbsoluteThickness[
             1.6]}, {}}}, {{}, {}}}, {{}, {{{}, {}, 
            {RGBColor[0.368417, 0.506779, 0.709798], PointSize[
              NCache[
               Rational[1, 90], 0.011111111111111112`]], AbsoluteThickness[
             1.6], LineBox[CompressedData["
1:eJxt071LAzEYx/Egjv4BHU/o2KFjt97g4lY6dXAShTp5o0Inp3byEB0qBV9Q
rKJ4autLrRpt1bPn6B9wo4M4OXT0pV2+PwyE8EnyPHkSyPj0fH52xBgz+dN/
x//bnEsv0nZJ1iu0uyz7V+h4TeKrtFOTfBt0ekvyb9O5HTlvl/b23PXqX8sO
JvaHrgzsH9DOIR0cSX3HdDGQek/ovtie0uUzuU+DTjTpWFw/p70LOnNJmys6
FPstunBNO236XRzc0Au3tHvH9x21dFH8ahmfvqdXxX3x1ANtxckOXRZ/dFhP
rks3xIlHxpfEsXjiia6Lx55pT/wmzoR0TWxe6BlxKE71aF/81eP/KkR8j3bE
9c9oGL+Z/QbvJKGx
              "]], 
             LineBox[{{14500., 0.03125}, {14600., 0.025}, {14800., 0.025}, {
              15000., 0.025}, {15200., 0.025}, {15400., 0.0125}, {15600., 
              0.0125}, {15800., 0.025}, {16000., 0.025}, {16200., 0.025}, {
              16400., 0.0125}, {16600., 0.025}, {16700., 0.03125}}], 
             LineBox[CompressedData["
1:eJxd1UsoRHEUx/GbsCFFipRXYTEssMDGmCJFymOBxbAYFDakSJEiCyywQHks
mBQpUiYLLLDAAjVjDDMG12tYDAsshoXXTOJ8T93O/9Pv/+9/7t3ceENTWZ2f
oijG7+ene6vDrPMtpnO8bcSsmxj3ls87sOfX/T5rLDrlf+nhQYvcvwk/wwlH
8nw53AevwW44xipdAvfAJtgFRx7LeQuPZd4JL8EqHGaTzoPb4HmbvN+BPPhE
Wgs3w0bYCgeeSmfBjfAUfAgrdul0u3yfWngM3oPf4RSHdDU8DG875DyvyJPO
pCvhAXgDfoLjnNJlcC+8Cj845bxR59JFcBe8DF/D4RfS+XA7vAA74ZBLaR3c
As/CNthflY6GM+BiuB7uhidU+b1XkO/Dd/AHHHElnQoXwAa4Ax6BF+Ed+BL2
wKHX0ho4F9bDrfAgPAdvwnb4GQ66kU6As+FyuAnug2fgNfgIdsMBt9IxcCZc
AjfAPfAkbIIPYBf8CUfeSafBhXAN3AmPwkvwLqzCb3CYSzoZzoOr4DZ4CJ6H
t1z4nyJ/gYPv5f7Ee5lr4Qq4Ge6HjfA6bIUf4cAH6Vg4Cy6FG//8BTYgh9M=

              "]]}}, 
           {RGBColor[0.368417, 0.506779, 0.709798], PointSize[
             NCache[
              Rational[1, 90], 0.011111111111111112`]], AbsoluteThickness[
            1.6]}, {
            {RGBColor[0.368417, 0.506779, 0.709798], PointSize[
              NCache[
               Rational[1, 90], 0.011111111111111112`]], AbsoluteThickness[
             1.6]}, {}}, {
            {RGBColor[0.368417, 0.506779, 0.709798], PointSize[
              NCache[
               Rational[1, 90], 0.011111111111111112`]], AbsoluteThickness[
             1.6]}, {}}}, {{}, {}}}, {{}, {{{}, {}, 
            {RGBColor[0.368417, 0.506779, 0.709798], PointSize[
              NCache[
               Rational[1, 90], 0.011111111111111112`]], AbsoluteThickness[
             1.6], LineBox[CompressedData["
1:eJxt1kFIk2Ecx/ER5iUJEiEJsgXWwTysAtsleyEJEqHlwTxYBzOYXhxBYiRB
4mHroCM00ITQDJekrVxWarVZ6cpplsvSNJep7WAdzMMqsDKF+H3pgZeXD//n
ef5/nufPy7u9sDT31DqTyfTzz7Py/v8oNtRn1f5KxF1qo8ZoqF8ZrgOr8y+p
I3VYX682N2K/q2pLE+ppVtta1JHrmt/Rivw3NO5uQz031d521HdLbfei3tvq
GOy/o/mdnWqbT518d831a+cJe7rUjnu63npfbXqgDsLubnV+j9rcq47C3ofq
8kdq47E6zq/12+GQ39j7d1xbtSWg8dqA7heDC/rQn316H6lP1E54AbY9Vfvg
5GfqCjgCZ/WrPXDCgNoBh2FrUN0Im56ri+AgnP5C7YaX4PxBde8g+iek91cF
R0M6P2cI/QUnDaPfhjX/JGy8VLfAcSPqDNgON8ChEa1nGba80vmFcC3cD8fg
tNfqArga9sOLcOqoOg92wt3wApwSVtvgStgHz8PJb9TZcAXcAUfgxDF1FlwG
e+AJOOGtOhN2wM1wGI5/p7bCJXAjPAybxtV74CL4MhyEf8DpE+oTsBvug5fg
ne/V+fBFuBf+Cpsn1blwFdwFR+EtU+oc+DzsndLvwQziSR/Uh+ByuA2ehDdO
qw34NNwCj8FxEfVWOAM+AtvhC3AD3AmH4Dl4Gd78UW2BD8OF8Dm4Fm6H++Fp
OAZvmlGnzWh/HES8AD4DV8OtsB8ehxfhDZ/UqfB+OA8uhZ1wE9wNj8IL8PpZ
dQq8D7bBxXAlfAX2wUPwPPxrFv/zcxrfDWfDJ+EKuA7ugAfgCPwdTpxX74Kz
4ONwGVwDe+AAPAF/gxM+q3fAmfAx2AG74Ga4Bw7DX+D4qHobbIWPwiX//Bup
UjNN
              "]]}}, 
           {RGBColor[0.368417, 0.506779, 0.709798], PointSize[
             NCache[
              Rational[1, 90], 0.011111111111111112`]], AbsoluteThickness[
            1.6]}, {
            {RGBColor[0.368417, 0.506779, 0.709798], PointSize[
              NCache[
               Rational[1, 90], 0.011111111111111112`]], AbsoluteThickness[
             1.6]}, {}}, {
            {RGBColor[0.368417, 0.506779, 0.709798], PointSize[
              NCache[
               Rational[1, 90], 0.011111111111111112`]], AbsoluteThickness[
             1.6]}, {}}}, {{}, {}}}, {{}, {{{}, {}, 
            {RGBColor[0.368417, 0.506779, 0.709798], PointSize[
              NCache[
               Rational[1, 90], 0.011111111111111112`]], AbsoluteThickness[
             1.6], LineBox[CompressedData["
1:eJxt1k1I03Ecx/ER5iUJEiEJMgPrYB5Wge2SDZIgEVoezIN1MIPpxREkRhIk
HmYHldBAE0IzNElbOS0fqmmpU6f5MC2n6ZoP7WAdzMMqsNKE+LzpB2O8+P6+
D9t/+/3/B7Py0q7sMBgMP/+8Nt//v3LM6utqVxHiJWpzGfbfUfsrkV+ljq1B
vftqYy3q16kt9ej3UG1rQP9H6vImzPPYXF21uUpObdnRrDY/UVsdmPepOgS7
nqntrWqLUx3dpva3af/Gdo3bnqtNL9SGDrW7Q+uVd6ozutSx3ZofhB0v1QWv
1ObX6jCX2gp7YGOPugIOwZm9ahcc90Zth1dhy1u1E47u0++rsE/jfsST+zXe
CEcMqG2wFza51TWwYVCdPajzuOGEIfw+hjR/Hc4YVnfDsR51sUfrBxFPHVE7
4KhRzS8Y1fgcbH6nrofDxtSJsBWuhj1jOs8GbBxXZ41rfgXcD4fg+Al1JlwK
u+C1CZ0nblKdDtvhTngVjvFuu+qvLV6NF8FOeAWOnlKnTOnnKYRbYD8cOa1O
hvOncd7CPjjivToJtsF1sBcO/6DzmOBcuAYehQ0z6mNw9oz2vwu74R9wgk+v
9yWf+fjWerB9fvh0f69P+6/Dh2fVGfBtuBv+Oov715zG0+BiuB0Owvs+qlPh
m7ADDsBR8+oz8zjf4CZ4Dt69gOeXBa1/Fa6Hp+Ewv3o/nAifg63wLbgaboU9
8DK8Ae/9pDbCZ+Es+AZcATfD/fACHIL3BNTx8Gk4E74Glwb0ejcg7gro/3MG
XkP+rkXNj4NPwulwHmyHa+HORe0/Ca9i/84ldQx8ArbAOXARfA92wiPwCvxr
CfevZY0fhVPgy3AhXLms9VsQH4D98Hc4ckV9BE6GL8L5cBncCPfAPvgbHPFZ
fQhOgi/ANrgEroO7YC/8BQ4Pqg/AJvg8nPvPvwFWBYG7
              "]]}}, 
           {RGBColor[0.368417, 0.506779, 0.709798], PointSize[
             NCache[
              Rational[1, 90], 0.011111111111111112`]], AbsoluteThickness[
            1.6]}, {
            {RGBColor[0.368417, 0.506779, 0.709798], PointSize[
              NCache[
               Rational[1, 90], 0.011111111111111112`]], AbsoluteThickness[
             1.6]}, {}}, {
            {RGBColor[0.368417, 0.506779, 0.709798], PointSize[
              NCache[
               Rational[1, 90], 0.011111111111111112`]], AbsoluteThickness[
             1.6]}, {}}}, {{}, {}}}, {{}, {{{}, {}, 
            {RGBColor[0.368417, 0.506779, 0.709798], PointSize[
              NCache[
               Rational[1, 90], 0.011111111111111112`]], AbsoluteThickness[
             1.6], LineBox[CompressedData["
1:eJxt1k9Ik3Ecx/ER5iUJEqERZAusg3lYHWyXbJAEidDyYB6sgxlML44gMRpB
4mF20BEaaEIohkvSZi4rtZpWumzaH6flWvpkaTtYB/OwCqzEID5v+sHDw+v5
/H6/5/t7fjwPz86SioLTG0wm088/x9r5/63Mrj6nDlbbm5vWWu3B9Qu1anu9
OnhZbTRifJPa0oL5rv1107qtrZi/TetztKuN62pXB9Z3Q+3tVFtuqv1davst
tdOvtvaoEz2o/7ba06v9HQG1+Y7agH19atddte2e2nRfHYK9/eqiAbVlUB2H
/Q/UVQ/V9kfqpKDaCYeD+rysQ5o3wAm4eFgdhDMeqz3wEux4og7A5qdqN2zA
uSO6Ph+cMqp2jer4CHJbSPOWEN6/Z5qXwiE4a0zthVfGdP6i55oPwpawugaO
w/njaj+cNqH3r5rQPAbbX6jb4aSX6mzYCTfDYXgVtr5Sl8AN8AicgDNfq4vh
OjgIL8MZk+pC2AP3w0twekTtgKvhALwIm6fUeVO6/27k3bABp06rc+FK2AdH
4ZQ36hzYBbfBETj5rdoGl8Mt8ARsmlHvg0vhK3AI/gFnRdUnYS88HNX9W4F3
v8P3Bb4ED8JfYUtMXQDXwH1wPKb1b3uvzocvwH54Hk6bVR+Gq+BOODar9W6e
w//VnPY/A7fD03CSod4OZ8NHYSd8EW6Ge+GwoetZgFfRf+sHtRU+ApfA5+EG
uAsegefgBLxlXp0JH4KL4bNwHdwBB+EZeBne9FGdAR+AC+EK2AO3wv3wJLwE
b/ykTof3ww64DK6Gr8IBeBxehH/B5gX1XjgPPgW74Ua4Gx6FDfg7nLqo3gPn
wifgSrge9sFDcBT+Bqd8Vu+Cc+DjsAuuhdvgATgCf4GT4+odsA0+Bpf/8284
yB9N
              "]]}}, 
           {RGBColor[0.368417, 0.506779, 0.709798], PointSize[
             NCache[
              Rational[1, 90], 0.011111111111111112`]], AbsoluteThickness[
            1.6]}, {
            {RGBColor[0.368417, 0.506779, 0.709798], PointSize[
              NCache[
               Rational[1, 90], 0.011111111111111112`]], AbsoluteThickness[
             1.6]}, {}}, {
            {RGBColor[0.368417, 0.506779, 0.709798], PointSize[
              NCache[
               Rational[1, 90], 0.011111111111111112`]], AbsoluteThickness[
             1.6]}, {}}}, {{}, {}}}, {{}, {{{}, {}, 
            {RGBColor[0.368417, 0.506779, 0.709798], PointSize[
              NCache[
               Rational[1, 90], 0.011111111111111112`]], AbsoluteThickness[
             1.6], LineBox[CompressedData["
1:eJxt009Ik3Ecx/ER5iUJEqERZAusg3lYHWyXbNAIEqHlwTxYBzOYXhxBYiRB
4mF20BEaaEIohkvSVi4rtZpWumpq5rQ0/zya0x2sg3lYBVZ2ic+bHnh4ePH5
fX//n72Fpbnnt5hMpp9/3s3v/59iu/qSvbFh86k++pfBSuTVanst2l9XG/Vq
U4Pa0oT+bqmtzepgi9rZqjZuq91tmP8dtbddbbmr9ndgfvfULr/ael8dh4MP
1J4utTOgNj9UG7CvW+1+pPtre6y56Yk6BHt71Pm9akufOgb7n6rLn6ntz9UJ
QbULDsPWfnVdv643DhcM4H4OaH3aC7UHXoWdL9UB2PxKXQEbsGNQ7YOThtRu
OALbQuqmEP6/15oXwSE4443aC6/D+W/VfbAlrK6CY3DOsNoPp4yoy+EZ2D6q
boUT3qkzYRfcCIfhDdg6pi6E6+BBOD6m55n+XvMCuAYOwmtw2rg6D/bAPfAq
nBpRO+FKOBDR9S3D5gl19oTWV8CdsIH65EnNHXAZ7IOn4aQP6izYDbfAETjx
o9oGl8BN8AhsmlIfgovgG3AI/gFnTKvPwl54AF6H939S58PX4D74K2yZUefC
VXA3HIN3zapz4CuwH16c1fuYMqc+Pqfty+F2eAbePq+2wxfgVngSTjDUu+FM
+CTsgq/CjXAXHIaj8Aa8c0FthU/AhfBluA7uWNDzGoTn0T4O71hUp8PH4AL4
IlwDt8FBeApeg7d9VqfBR+A8uBT2wM1wDzwOr8Jbl9Sp8GHYCRfDlUt6fjfh
ADyM+mX4F2yOqg/C2fC5qI5Xgbwe7oSHYAP+Dicvqw/ADvgMXAbXwj64H56G
v8FJK+p9K7o/WfBp2A1Xo78WuBeOwF/gxJh6D2yL6finkJf882+RSACk
              
              "]]}}, 
           {RGBColor[0.368417, 0.506779, 0.709798], PointSize[
             NCache[
              Rational[1, 90], 0.011111111111111112`]], AbsoluteThickness[
            1.6]}, {
            {RGBColor[0.368417, 0.506779, 0.709798], PointSize[
              NCache[
               Rational[1, 90], 0.011111111111111112`]], AbsoluteThickness[
             1.6]}, {}}, {
            {RGBColor[0.368417, 0.506779, 0.709798], PointSize[
              NCache[
               Rational[1, 90], 0.011111111111111112`]], AbsoluteThickness[
             1.6]}, {}}}, {{}, {}}}, {{}, {{{}, {}, 
            {RGBColor[0.368417, 0.506779, 0.709798], PointSize[
              NCache[
               Rational[1, 90], 0.011111111111111112`]], AbsoluteThickness[
             1.6], LineBox[CompressedData["
1:eJxt0U9IE2AcxvER5iUJEqERZAusg3lYHWyXbJAEidDyYDtYh2UwvShBsmgE
DQ+zg47QQBNCMVyStnJZqdW02lZN++OytJXL0nawDuZhFVhZQTxfeuHl5cPv
fX/v8/JudtSUHV1lMBi+/5or6/9HlVV9Qh3yoN6gtjZh/1l1sgXnW9WmdvS7
oDZ3oH+n2taF+y5a21pXRsPu367txv2X1L4e5LmsDvQi3xW1M4C8V9VpOHRN
7e3XvLag1o3X1UnYP4D33lBbbqoNt9RR2Df4161/bB/SumlYnYIDt9WuO2rr
Xc2fEVI74RhsHlE3w2m4YlQdgvPuqb3wAmy7rw7Cxgf6XjechIvDaj+cFcH/
wvGI/pclqvX2qOYzPFRXwlG44JHaBy/B9sfqYdgUU9fDKbh0TB2Ac8bVLjgB
W5+ou+CMp+pC2Am3wTF4GTY/UzvgZjgMp+H85+oKuBEOwYtw3oS6HPbCg/AC
nBtX22APHITnYeMLdQnshvvgJJw9qS6G62A/PA1nvVQXwbVwJxyHM1+pLXA1
3A6Pw4Yp9Q64Ej4HR+FvcMG0+jDsg0fhJXjra7UdPgMPw59hU0JdBtfDA3AK
3vBGXQqfggPwLJzzVr0XdsE9cAJeO6O2wsfgLngSzkiqN8KF8H7YCZ+G2+B+
OAbPwcvw+ndqM7wPdsAn4Wa4Fw7DM3AaXjerzof3wBXwcbgR7oZD8BS8CK95
r86Dd8HlcA3shTvgQXgCXoBXf1DnwjthG1wFe+DzcBAeg+fhH7BxTr0dLoGP
wG64Be6DI3AS/gpnz6u3wcXwIbgOboL98Ag8DX+Bsz6qt8BF8EG4Fm6AO+Eh
OA5/gjNT6k2wBT4AV//zT9xG5ns=
              "]]}}, 
           {RGBColor[0.368417, 0.506779, 0.709798], PointSize[
             NCache[
              Rational[1, 90], 0.011111111111111112`]], AbsoluteThickness[
            1.6]}, {
            {RGBColor[0.368417, 0.506779, 0.709798], PointSize[
              NCache[
               Rational[1, 90], 0.011111111111111112`]], AbsoluteThickness[
             1.6]}, {}}, {
            {RGBColor[0.368417, 0.506779, 0.709798], PointSize[
              NCache[
               Rational[1, 90], 0.011111111111111112`]], AbsoluteThickness[
             1.6]}, {}}}, {{}, {}}}, {{}, {{{}, {}, 
            {RGBColor[0.368417, 0.506779, 0.709798], PointSize[
              NCache[
               Rational[1, 90], 0.011111111111111112`]], AbsoluteThickness[
             1.6], LineBox[CompressedData["
1:eJxt1U9I03EYx/ER5iUJEqERZAusg3lYBbZLNkiCRGh5MA/WwQymF0eQGEmQ
eJgddIQGmhCa4ZK0lctKV/200pXT/rg0beaytB2sg3lYBfZHI/i86YEfP148
z4/v83u+X/huLSrLO7HGZDL9+P38ef8/Suzq02qjCvkatb0O9RfsTY0rsW/F
0Ya/rlm1qVFtaVbbL6utLWqjVe1o0/WjVzXvasf617Te04F+rmve14n/vaF2
+tTWm+o4bNxSu7vVDr/2Y76NecLeHrXrjn33SlxZte2u5k331EHY06su6FNb
AupYQPv13VdXPMD8HqoTDLUTDsHWfnU9HIcLB9QGnPZI7YYXYMdjtR82P1FX
wlE4e1DthZOG1C44DNuC6mbY9FRdDAfhjGdqD7wEFwyrA7AlpK6GY3DuiNoH
p4yqK+AIbH+uboMTXqgzYSfcBIfgZdj6Ul0E18ODcBxOf6UuhGthA16E08bU
+bAb7oUX4NSw2gFXwX54Hja/VufAlXAXHIWTx9XZcDnshafgpAl11gTuI7gV
9WE48Y3aBpfCzfAobJpU74KL4YtwEP4OZ0ypj8EeeABegre/VRfA5+EA/AW2
RNR5cDXcA8ciun+bptW501p/FvbBs3DKO/UBuALugCPw+hm1HT4Jt8HjcEJU
vRnOhA/BTvgc3AR3wyF4Dl6GN75XW+GDcBF8Bq6HO+FBeAaOwxtm1enwfrgQ
PgXXwu2wMavndRJehNd90O/T4L1wPlwGu+EWuBcegxfgtR/VqfAe2AGXwFXw
JdgPj8Dz8E/YPKfeCefM6fyPI18JN8Bd8BAchb/ByfPqHXA2fBQuh+tgL9wP
T8Ff4aRP6m1wFnwEdsE1cCvcB4fhz3BiTL0FtsGH4dLYv/3/BcKtEHU=
              
              "]]}}, 
           {RGBColor[0.368417, 0.506779, 0.709798], PointSize[
             NCache[
              Rational[1, 90], 0.011111111111111112`]], AbsoluteThickness[
            1.6]}, {
            {RGBColor[0.368417, 0.506779, 0.709798], PointSize[
              NCache[
               Rational[1, 90], 0.011111111111111112`]], AbsoluteThickness[
             1.6]}, {}}, {
            {RGBColor[0.368417, 0.506779, 0.709798], PointSize[
              NCache[
               Rational[1, 90], 0.011111111111111112`]], AbsoluteThickness[
             1.6]}, {}}}, {{}, {}}}, {{}, {{{}, {}, 
            {RGBColor[0.368417, 0.506779, 0.709798], PointSize[
              NCache[
               Rational[1, 90], 0.011111111111111112`]], AbsoluteThickness[
             1.6], LineBox[CompressedData["
1:eJxt1UFI02EYx/ERy0sjSIRGkC2wDuZhdbBdskESJELLg3mwDmYwvTiCxGgE
DQ/aQUdoMBuEYrgkbeWyUqtppaumZi5Ls5ymtoN1MA+rwEoS4velF17+fHje
//M+PP/35b+zpKLg9AaDwfDzz1x7/n+U2dXn1GEP4rVqez3WX1bHG/G+T23x
I981tbXZ3uRbG7UH/+Zv0bijFftdV7vasP8Ntbcd9dxUBztQ3y21M4h6b6uT
cPiOuqZL7QipzXfVcTjQrf1x3VPb7qsND9QR2NujLupVW/rUCTj4UF31SG1/
rDaG1U44Clv71Q1wEi4ewPmBM57ge8BLsOOpOgSbn6ndcBzOHVQHYNOQ2gXH
YFtE7YcNz9WlcATOeqH2witw0Ut1H2yJqqvhBJw/rA7CaSPqKngato+qW2Hj
K3U27ISb4Ci8ClvH1CVwAzw4tn5efevnG/HM1+piuA4Ow8twxri6EK6Be+Al
OD2mdsT0/nngELwIm9+o82A33AnH4dQJde6E1lsJB+Ap2PRWnQO74BY4Bqe8
U9vgctgPj8CGSfU+uHRS+3EFjmD9DzhrSn0S9sID8Aq8+726CL4E98FfYcu0
ugCuhrvhBLztgzofvgAH4Tk47aP6MFwFt8PT8OYZtR0+A7fCE7Axrt4OZ8NH
YSd8EW6Cu+AovACvwltn1Vb4CFwCn4cb4I5ZvR+DiM/ASXjLnDpzTvMdgovh
s3Ad8rXBYXgSXoY3fVJnwAfgQrgCroGb4R54HF6CN87r/zF9XvuxH3bAZbAH
vgqH4OF5rWcR/gWbF9R74Tz4FOyGG+FOeAiOw9/h1EX1HjgXPgFXwvVwAO6H
p+BvsOmzehecAx+HXXAt3AL3wjH4C5ySUO+AbfAxuPyffwM0D1PR
              "]]}}, 
           {RGBColor[0.368417, 0.506779, 0.709798], PointSize[
             NCache[
              Rational[1, 90], 0.011111111111111112`]], AbsoluteThickness[
            1.6]}, {
            {RGBColor[0.368417, 0.506779, 0.709798], PointSize[
              NCache[
               Rational[1, 90], 0.011111111111111112`]], AbsoluteThickness[
             1.6]}, {}}, {
            {RGBColor[0.368417, 0.506779, 0.709798], PointSize[
              NCache[
               Rational[1, 90], 0.011111111111111112`]], AbsoluteThickness[
             1.6]}, {}}}, {{}, {}}}, {{}, {{{}, {}, 
            {RGBColor[0.368417, 0.506779, 0.709798], PointSize[
              NCache[
               Rational[1, 90], 0.011111111111111112`]], AbsoluteThickness[
             1.6], LineBox[CompressedData["
1:eJxt009Ik3Ecx/ER5iUJEqERZAusg3lYHWyXbJAEidDyYB6sgxlML44gMZIg
8TA76AgNNCEUwyVpM6eVWk0rXTX/lMt/rXz8v4N1MA+rwEo6xOdNDzw8vPh8
f9/fj+/zPPsLSnIubjOZTD//3FvP/19F9ob6ravq+F9fsUscqFCbqtT2GtTf
VBt1WF+vtjSi3x21tQn9m9WOFux3V+1qxf731J42nOe+2teO8z1QO31qa6c6
1qnzDTxUu7vUDr/a3K02urW/t0fteqS2PVabnqiDsKdXndentvSro7Dvqbrs
mdr+XB0XUDvhEGwdUNfCMTh/UB2AU16o3fAa7Hip9sPmV+py2IAzh9ReOGFY
7YLDsC2oboRNr9WFcBBOe6P2wBtw3lt1P2wJqSvhKJw9ovbBSaPqMjgC28fU
LWP6f8WNa54OO+EGOARvwtZ36gK4Fh6CY3Dqe3U+XA0H4HU4ZUKdC7vhXngN
Tg6rHXAF7IdXYPMHdRZcDnfABpw4qc6ES2EvPAsnTKkzYBfcDIen9HuMn9bc
Nq15MfJGeBQ2zaiPwIXwLTgI/4DTZtXnYQ88CG/ABz+q8+AbcD/8FbZE1Dlw
JdwT0XlHke/5pM6Gr8E+eAFO+qw+CZfBbXAE3jmntsOX4BZ4Eo4z1HvhdPg0
7ISvww1wFxyCl+FNQ9/X7nm1FT41r+sL4KtwLdwOD8FzcAzetaBOhU/A+fBl
uBpuhQPwDLwO71hUpyzq/I7Buagvgd1wE9wLT8Br8PYldTJ8FHYs6XmL4ArU
34b98Ai8Av+Czcu632E4a1nrL8DlcB3cAQ/DBvwdTlxRH4Iz4XNwKVwDe+EB
eBb+Biesqg/AGfBZ2LWq865C3gz3wWH4C/rFRzXfB9vgM3DxP/8Gxqbh/A==

              "]]}}, 
           {RGBColor[0.368417, 0.506779, 0.709798], PointSize[
             NCache[
              Rational[1, 90], 0.011111111111111112`]], AbsoluteThickness[
            1.6]}, {
            {RGBColor[0.368417, 0.506779, 0.709798], PointSize[
              NCache[
               Rational[1, 90], 0.011111111111111112`]], AbsoluteThickness[
             1.6]}, {}}, {
            {RGBColor[0.368417, 0.506779, 0.709798], PointSize[
              NCache[
               Rational[1, 90], 0.011111111111111112`]], AbsoluteThickness[
             1.6]}, {}}}, {{}, {}}}, {{}, {{{}, {}, 
            {RGBColor[0.368417, 0.506779, 0.709798], PointSize[
              NCache[
               Rational[1, 90], 0.011111111111111112`]], AbsoluteThickness[
             1.6], LineBox[CompressedData["
1:eJxt1U9Ik3Ecx/ER5iUJEqERZAusg3lYHWyXbJAEidDyYB6sgxlML44gMZIg
8TA76AgNtEEohkvSVi4rtXq00lXT/rhM58ppajtYB/OwCqzEID5v+sHDw4vP
8/3+vs/D8/DsLKkoOL3BZDL9/HOsnf+/yuzqc2qjBnmd2t6A6y+rY02ob1Zb
vOh3TW1ttbc0r626g+v92/66ed2Ods1j19WuDrXphtrTqbbcVPu7MN8ttdOP
eW+rE7BxR+3uUTsCur/5ruYx2Nerdt1T2+6rTQ/UQdjTpy7qV1sG1HHY/1Bd
9Ujvx/5YnWSonYbWh2DroLoRTsDFQ2oDzniidsNLsOOpOgCbn6mr4RicO6z2
wSkjahcchm1BtRc2PVeXwkE464XaA6/ARS/VA7AlpK6F43D+qNoPp42pq+Ao
bH+lboeTXquzYSfcAofgVdj6Rl0CN8LDcALOfKsuhuthA16GM8bVhbAb7oOX
4PSw2hHW770GeQBehM3v1HlwNdwNx+DUCXUuXAn74Aic8l6dA7vgNjgMJ0+q
bXD5pD5PLzwGm6a0fh9cCl+Bg/APOCuiPgl74KGIzreCfPe0ugi+BA9Ma7+v
sCWqLohqfS3cC8fhbR/U+fAF2A/PwWkf1YfhKrgTjsKbZ9R2+AzcDk/ASTH1
djgbPgo74YtwC9wDh+AFeBXeOqu2wkfgEvj8rL4vjXAXPIz6GTgBb5lTZ8KH
4GL4LFwPd8AGPAUvw5s+qTPgA3AhXAG74Va4Dx6Hl+CN8+p0eD/sgMvm8T9C
fhUOwKPwIvwLNi/ofnsXNM+DT8HVcBPcDY/AMfg75kld1HwPnAufgCvhBtgH
D8IR+Buc8lm9C86Bj8MuuA5ug/vhMPwFTo6rd8A2+Bhc/s+/ASW49+c=
              
              "]]}}, 
           {RGBColor[0.368417, 0.506779, 0.709798], PointSize[
             NCache[
              Rational[1, 90], 0.011111111111111112`]], AbsoluteThickness[
            1.6]}, {
            {RGBColor[0.368417, 0.506779, 0.709798], PointSize[
              NCache[
               Rational[1, 90], 0.011111111111111112`]], AbsoluteThickness[
             1.6]}, {}}, {
            {RGBColor[0.368417, 0.506779, 0.709798], PointSize[
              NCache[
               Rational[1, 90], 0.011111111111111112`]], AbsoluteThickness[
             1.6]}, {}}}, {{}, {}}}, {{}, {{{}, {}, 
            {RGBColor[0.368417, 0.506779, 0.709798], PointSize[
              NCache[
               Rational[1, 90], 0.011111111111111112`]], AbsoluteThickness[
             1.6], LineBox[CompressedData["
1:eJxt0EFIE1Acx/ER5iUJEqERZAtWB/OwOtgu2SAJEqHlwTxYBzOYXhxBYiRB
w8PsoCM00IRQDJekzZxW02pa6aypqctyWS5L28E6mIdVYGUR8fvSg8fjw///
/v//ezuLy/NPbzAYDN9/7fXz/6vUpj6nDroQr1Hb6pB/WR1rwP1GtakZ9a6p
LS2o36q2t6HfdbWzHf1vqD0dmOem2teJ+W6pHT61pVud6LY1Na6vmoO/Hbyt
dvdovt2vNvaqY71639uncecdtfWu2nBPHYI9AXVhv9o0oI7Dvvvqygdq20Od
PymodsBh2DKo9erhBFw0pA7C5kdqN7wM2x+r/bDxiboKjsE5w2ovnDKidsKR
Ef0fa0jd/NeNf2wYVZeMan5oVOtnPlV74FW48Jl6ADaF1dVwHM4bU/vgtHGd
v3Jc43OwbULdBic9V2fBDrgJDsNrsGVSXQzXw8NwYlLfmzGlLprS/Fo4CK/A
5ml1AeyGA/AynB5R22EX7IeXYOMLdS5cBXfBMTh1Rp0DV8BeOAqnvFRnw064
FY7Aya/UVrgMbobHYcOseh9cAl+BQ/A3ODOqPgl74CF4Fd79Wl0IX4IH4M+w
aU6dD1fDfXAc3vZGnQdfgH3wApz2Vn0YroQ74Dl487zaBp+B2+AZOCmm3g5n
wUdhB3wRboJ74DC8CK/BW9+pLfARuBg+D9fDnfAwPA8n4C0L6gz4EFwEn4Vr
4XY4CM/CK/Cm92ozfAAugMthN9wCB+BpeBne+EGdDu+H7XAp7IKvwn54DF6C
f8DGRfVeOBc+BVfBDXAXPALH4K9w6pJ6D5wDn4Ar4DrYCw/CUfgLnPJRvQvO
ho/DTrgGboX74Qj8CU6Oq3fAVvgYXPbPPwHup8fi
              "]]}}, 
           {RGBColor[0.368417, 0.506779, 0.709798], PointSize[
             NCache[
              Rational[1, 90], 0.011111111111111112`]], AbsoluteThickness[
            1.6]}, {
            {RGBColor[0.368417, 0.506779, 0.709798], PointSize[
              NCache[
               Rational[1, 90], 0.011111111111111112`]], AbsoluteThickness[
             1.6]}, {}}, {
            {RGBColor[0.368417, 0.506779, 0.709798], PointSize[
              NCache[
               Rational[1, 90], 0.011111111111111112`]], AbsoluteThickness[
             1.6]}, {}}}, {{}, {}}}, {{}, {{{}, {}, 
            {RGBColor[0.368417, 0.506779, 0.709798], PointSize[
              NCache[
               Rational[1, 90], 0.011111111111111112`]], AbsoluteThickness[
             1.6], LineBox[CompressedData["
1:eJxt0E9I02Ecx/ER5iUJEqERZAusg3lYHWyX7AdJkAgtD+bBOpjB9OIIEiMJ
Eg+zg47QQBuEYrgkbeWyUqufVrpq2h+XpVkuy7XD6mAeVoGVJMTnTQ88PLye
7/N8v8/32VpWVXR8jcVi+flnrqz/HxWG+pTarEO8QW004fx5dbTFaGtdGQ17
/260atzmQ75Lans78neonZ2od1nt7lqt37pa/4q+x9uttl3V84EetXFN7Qro
fft1dRI2b+j7PH3oJ6i23kR/sL8f/d5SO26rLXfUIdg7oC4ZVNuG1HE4cFdd
c09t3FenmPo/LlPjYdg+rG6Gk3DpiNqEsx6oPXACdj5UB2HrI3UtHIXzR9V+
OG1M7YYjsCOk9sGWx+pyOATnPFF74SW45Kl6CLaF1fVwHC4cVwfgjAl1DTwL
G8/UnXDKc3Uu7ILb4DC8DNtfqMvgZngUTsLZL9WlcCNswotw1qS6GPbAA3AC
zoyonXAdHIRjsPWVugCuhXvhKJw+pc6Hq2E/PAOnvVbnwW64A47AqW/UDrgS
9sETsGVavQsuhy/AIfgHnDOjPgp74RF4Cd7+Vl0Cn4OH4K+wbVZdBNfD/XAc
3vROXQifgQPwPJzxXr0froG74Vl4/ZzagE/AnfAUnBJVb4Zz4YOwCz4Lt8F9
cBhegJfhjR/UdvgAXAafhpvhHngUnoOT8IZ5dTa8Dy6FT8KNcBdswtPwIrzu
ozoL3gMXw1WwB26HB+BJOAGv/aTOhHfDTrgCroMvwkF4HI7Bv2DrgnonXAAf
g2vhFrgXHoOj8Hc4PabeAefDR+BquAn2w8PwDPwNTvus3gbnwYdhN9wAd8CD
cAT+AqfG1VtgB3wIrvzn3zJqtoY=
              "]]}}, 
           {RGBColor[0.368417, 0.506779, 0.709798], PointSize[
             NCache[
              Rational[1, 90], 0.011111111111111112`]], AbsoluteThickness[
            1.6]}, {
            {RGBColor[0.368417, 0.506779, 0.709798], PointSize[
              NCache[
               Rational[1, 90], 0.011111111111111112`]], AbsoluteThickness[
             1.6]}, {}}, {
            {RGBColor[0.368417, 0.506779, 0.709798], PointSize[
              NCache[
               Rational[1, 90], 0.011111111111111112`]], AbsoluteThickness[
             1.6]}, {}}}, {{}, {}}}, {{}, {{{}, {}, 
            {RGBColor[0.368417, 0.506779, 0.709798], PointSize[
              NCache[
               Rational[1, 90], 0.011111111111111112`]], AbsoluteThickness[
             1.6], LineBox[CompressedData["
1:eJxt1UFIk2Ecx/ER5iUJEqERZAusg3lYHWyXbJAEidDyYB6sgxlML44gMRpB
4mF20BEaaEIohkvSVi4rtXq10lXTMqepaU7NtYN1MA+rwMoQ4velB15ePvz/
7/P/v8/zvjy7i8ryzm4ymUw//1zr9/+PErv6gtqoRLza3tiwPqoP/6W9FvlX
1ZF6PN+gtjSp7TfU1mbM36J2tKLeTbWrDfVvqb3t6Oe22t+B/u6onX619a46
Dhv31J4utSOgNt9XR2Bft9r1QG17qDY9Ugdhb4+6oFdt6VPHYP9jdcUTtf2p
OsHQ78lpaDwEW/vVdXAcLhxQG3DaM7UHXoYdz9UB2PxC7YYjcPag2gcnDald
cBi2BdVNsOmluhgOwhmv1F54FS54re6DLSF1FRyDc4fVfjhlRF0Bz8D2N+pW
OOGtOhN2wo1wCF6DraPqIrhuVP+HQTgOp79TF8I1sAGvwGlj6nzYA/fAy3Bq
WN/PAVfCATgKm8fVOeNaz414JxyBkyfU2XA57IOn4aT36izYBbfAYThxUm2D
S+GmSV2PEdg0pT4AF8PXpnT+IPwDzphWn4a98AC8Cu/9oC6Ar8B98FfYMqPO
g6vgbjgG75hV58KXZnU9/YgvwCkf1UfhCrgdnoG3zqnt8Dm4FZ6AEyLqnXAm
fBx2wpfhRrgLDsFL8Bq8fV5thY/BRfO6XxfhOrgDHoTn4DjqbVtQp8NH4EL4
PFwDt8HGgvYzBa8gf8uiOg0+BOfDZbAHboZ74LHFjf4aNs4XxDd/UqfCB2EH
XAJXwtfhADwMR+FfsHlJvR/Ogc/Abrge7oSH4Aj8fUn3Pzmq3hfV/Gz4FFwO
18I+uB+ehr/BSZ/Ve+As+CTsgqvhFrgXDsNf4MSYehdsg0/Apf/8Gzc4Fo8=

              "]]}}, 
           {RGBColor[0.368417, 0.506779, 0.709798], PointSize[
             NCache[
              Rational[1, 90], 0.011111111111111112`]], AbsoluteThickness[
            1.6]}, {
            {RGBColor[0.368417, 0.506779, 0.709798], PointSize[
              NCache[
               Rational[1, 90], 0.011111111111111112`]], AbsoluteThickness[
             1.6]}, {}}, {
            {RGBColor[0.368417, 0.506779, 0.709798], PointSize[
              NCache[
               Rational[1, 90], 0.011111111111111112`]], AbsoluteThickness[
             1.6]}, {}}}, {{}, {}}}, {{}, {{{}, {}, 
            {RGBColor[0.368417, 0.506779, 0.709798], PointSize[
              NCache[
               Rational[1, 90], 0.011111111111111112`]], AbsoluteThickness[
             1.6], LineBox[CompressedData["
1:eJxt1E9I02Ecx/ER5iUJEqERZAusg3lYHWyXbJAEidDyYB6sgxlML44gMRpB
4mF20BEaaEIohkvSVi4rtZpmOmta6Zp/Wrks5w7WwTysAiuLiM+bHvjx48Xn
+X2f7/M9/HaWVBSc3mAwGL7/etbf/19lVvU5tb8aea3aWo/9l9XRRnzfpDa1
oN41tbkV9dvUtnacd13t6MD5N9TuTvRzU+3tQn+31Hav2nxbnYD9d9SuHrXN
pzbeVUdhT6/acU9tua82PFAHYHefuqhfbRpQx2HvQ3XVI2tz0/qqPfjb1sea
J/nVdjgImwfVDXACLh5S++GMJ2oXvAzbhvU+vmHNjU/VTjgK546oPXDKqNoB
h2BLQN0CG8a0/9IxzQNw1jO1G16Fi56rB2BTUF0Dx+H8cbUXTptQV8ER2PpC
3Q4nvdT5ZMN2uBkOwmuw+ZW6BG7466Y/HoETcOakuhium9T6/km97wqcMaUu
hF1wH7wMp4fUNrga9sEx2PhanQc74W44CqeG1blhnVdlWOfpgefglGl1DuyA
26b1vBCcPKO2wOUz2n8LPAEbZtX74FL4ChyAv8FZc+qTsBseglfh3W/URfAl
eAD+DJsi6gK4JqLz7UUeh7e9VefDF2AvvACnvVMfhqvgTjgCb55XW+EzcDsc
hpOi6u1wNnwUtsMX4Wa4Bw7Ci/AavPW92gwfgUvg83AD3AWPwPNwAt6yoM6E
D8HF8Fm4Du6A/fAsvAJv+qDOgA/AhXAF7IJb4T54Cl6GN35Up8P7YRtcBlfD
V2EfPA7H4B+wcVG9F86DT8FOuBHuhkfhKPwVTo3p/29PTPNc+ARcCdfDHngQ
noO/wClL6l1wzpL2fxx2YH8t3Ab3wyH4E5wcV++ALfAxuPyffwJT5BLQ
              
              "]]}}, 
           {RGBColor[0.368417, 0.506779, 0.709798], PointSize[
             NCache[
              Rational[1, 90], 0.011111111111111112`]], AbsoluteThickness[
            1.6]}, {
            {RGBColor[0.368417, 0.506779, 0.709798], PointSize[
              NCache[
               Rational[1, 90], 0.011111111111111112`]], AbsoluteThickness[
             1.6]}, {}}, {
            {RGBColor[0.368417, 0.506779, 0.709798], PointSize[
              NCache[
               Rational[1, 90], 0.011111111111111112`]], AbsoluteThickness[
             1.6]}, {}}}, {{}, {}}}, {{}, {{{}, {}, 
            {RGBColor[0.368417, 0.506779, 0.709798], PointSize[
              NCache[
               Rational[1, 90], 0.011111111111111112`]], AbsoluteThickness[
             1.6], LineBox[CompressedData["
1:eJxt1EFIk2Ecx/ER5iUJEqERZAbWwTysDrZL9kISJELLg3mwDmYwvTiCxGgE
iYetg47QQBNCMVyStnJZ6apppSunlS5Ls/ZmaTtYB/OwCqzsEr8vPfDw8uH3
8v8/PM/7vNvLq4tPrrNYLD//zLXn/0eloT5jtLasDe/+vwzXqS1etdGI9y9q
PbMZ9VvUWW1q44rWs7VrHu5QOzrR76ra1YX+19S+bqznujrQg/XdUDsDattN
dRIO31J7+tSOoNp6W23C/n61647un/0uzu+eOgL7BtSlg+qskDoR0v6B++ra
B2rjoTolrHbCUdg2pG6Ck3DZsDoMZz9Se+Al2PFYHYStT9Ru2IQLRtR+OG1U
7YJjsD2iboMtT9UVcATOfab2wStw6Zg6NIbvJ6quhxNw0bjWC8AZE+paeA42
nqs74ZQX6jzYCbfCUXgVtr1Ul8NN8AichHMm1WVwwyT+z8iXkWdPqUtgDzwA
L01p/cyY2gHXwUF4Eba+UhfCbrgXNuH0aXUBXAP74Vk47bU6H3bBHXAMTn2j
tsNVcBs8AVtm1HvgCvgSHIF/wLmz6uOwDx6GV+Cdb9Wl8AU4BH+Fs+bUxXA9
3A8n4C3v1EXwOTgAz8MZ79UH4Vq4G56DN8bVRlzv6ynkncinkaeY6q1wHnwY
dsLnTe3XirwPjsIL8Cq8+YPaBh+Cy+GzcBPcA4/AcTgJb5pX58AH4DL4NNwA
d8FheAZehjd8VGfD++ASuBr2wO3wADwFL8HrP6kz4b2wA66E6+DLcBAehxfh
X7B1Qb0bLoRPwG64Ge5d0Ps0ityEv8Ppi+pdcAF8DK6BG2E/PATPwt/gtM/q
HXA+fBR2wV64Ax6EY/AXODWh3gbb4SNw1T//BmE399c=
              "]]}}, 
           {RGBColor[0.368417, 0.506779, 0.709798], PointSize[
             NCache[
              Rational[1, 90], 0.011111111111111112`]], AbsoluteThickness[
            1.6]}, {
            {RGBColor[0.368417, 0.506779, 0.709798], PointSize[
              NCache[
               Rational[1, 90], 0.011111111111111112`]], AbsoluteThickness[
             1.6]}, {}}, {
            {RGBColor[0.368417, 0.506779, 0.709798], PointSize[
              NCache[
               Rational[1, 90], 0.011111111111111112`]], AbsoluteThickness[
             1.6]}, {}}}, {{}, {}}}, {{}, {{{}, {}, 
            {RGBColor[0.368417, 0.506779, 0.709798], PointSize[
              NCache[
               Rational[1, 90], 0.011111111111111112`]], AbsoluteThickness[
             1.6], LineBox[CompressedData["
1:eJxt1E9IVFEUx/EhzE0SJEISZBNYC3MxtbDZZA+SIBGaXJgLa2EGoxuHIDGS
IHExtlAJDTQhFMNJ0sacrNRqtNLRRvvjaGljvvw7C2thLqYCKzGI35cuPB4f
zrnnnnu57+3NL84+v8Visfz882y8/z8KDfUltb8c8Uq1UW001G+MyqOb+dc1
btZhfr3a2oh6t9S2JvTTrHa0YL3b2o+rVW25o65pU1vvqr3tauOe2ulV2zrV
0U70f1/t7sJ+fDo/8YHahD3d2O9DrWd/pLY8Vgfgmh51bq/a2qeOwN4n6tKn
auOZOsavdsJB2NavroWjcN6A2g8nP1e74RXY8ULtgxNfqstgE84YVHvguCG1
Cw7B9oC6MYD7P6zxgmGNB+DUEXwv8NqI1st9pe6DrUGdXxHUeATOGlV74YQx
dSkcho3X6hY45o06DXbCDXAQXodtb9X5cC08CEfhlHfqPLgK9sOrcPK4Ogd2
wz3wCpwUUjvgctgHL4XwP5xQZ05ofhncAZtw/KQ6Ay6BPfA0HPdenQ674GY4
BMd+UNvhIrgRHoMtU+pDcAF8Aw7AP+DUafVZuAYegNfg/R/VufA1uA/+ClvD
6my4Au4O632LwLtm1FnwFdgLz83oegmf1MfhUrgNDsPbZ9XGrK5/AW6BJ+EY
U+vthtPgk7ATvgo3wF1wEF6E103td+dnjdvgE3A+fBmuhdvhQXgWjsI75tQp
8DE4D74IV8GtsH9Oz2cK8VV427w6GT4C58DFsBtugnvmtb9xeAXeuvDX9ZtO
gg8vaL4DLoTL4ZuwDx6Fl+BfcOKi+iCcCZ+Dy+A6uGNRz3MINuHvcPyS+gCc
AZ+BS+Bq2AP3w9PwNzhuWfe7D05f1vzTsAuuhJvhXjgEf4FjI9rPHtgOn4KL
/vk38/CRAw==
              "]]}}, 
           {RGBColor[0.368417, 0.506779, 0.709798], PointSize[
             NCache[
              Rational[1, 90], 0.011111111111111112`]], AbsoluteThickness[
            1.6]}, {
            {RGBColor[0.368417, 0.506779, 0.709798], PointSize[
              NCache[
               Rational[1, 90], 0.011111111111111112`]], AbsoluteThickness[
             1.6]}, {}}, {
            {RGBColor[0.368417, 0.506779, 0.709798], PointSize[
              NCache[
               Rational[1, 90], 0.011111111111111112`]], AbsoluteThickness[
             1.6]}, {}}}, {{}, {}}}, {{}, {{{}, {}, 
            {RGBColor[0.368417, 0.506779, 0.709798], PointSize[
              NCache[
               Rational[1, 90], 0.011111111111111112`]], AbsoluteThickness[
             1.6], LineBox[CompressedData["
1:eJxt0k9I02EAxvER5iUJEqERZAusg3lYHWyXbJAEidDyYB6sgxlML44gMZIg
8TA76AgNNCEUwyVpK5fln+qnla6aZrkszfKX5dphdTAPq8DKCuL50gsvLx+e
989zeLeWVBQcX2OxWL7/mqvr/0eZU31KbdQgr1M7G7D/vNpswvlmta0V911y
tjSvjrq9v21vUxvtalfHXzf/sXlZc08n3r+i9nWhz1V1oBv9rqndAbX9ujoB
Gze0n7dXc1dQbb2pNmF/n9pzS+24rbb0q0P92sc3oHnRoNo2pI7BgTvqqrtq
5z11kqF2w2HYPqxuhBNw8YjagDPuq71wHHY9UAdh60N1NWzCuaNqP5wypvbA
EdgRUrfClkfqUjgEZz1W++BluOiJegi2hdW1cAzOH1cHxvW/pk2oq+A52PlU
3QEnTaqzYTfcAocnte8KbH+mLoEb4VE4AWc+VxfD9bABL8EZU+pC2AsPwHE4
PaJ2wTVwEI7C1hfqPLga7oFNOHVanQtXwn54Fk55qc6BPXA7HIGTX6kdcDnc
Ck/Alhn1LrgUvgCH4G9w1qz6KOyDR+BlePtrdRF8Dh6CP8O2OXUBXAv3wTF4
0xt1PnwGDsALcNpb9X64Cu6C5+D182onfALugKfhJFO9Gc6GD8Ju+CzcAvfC
YXgRXoE3vlPb4QNwCXwaboS74VF4Hk7AGxbUmfA+uBg+CdfDnbABz8BL8Lr3
6gx4D1wIV8BeuA0egKfgOLz2gzod3g274DK4Br4IB+FxOAr/gK2L6p1wHnwM
roab4B54DDbhr3BqVL0DzoWPwJVwA+yHh+FZ+Auc8lG9Dc6BD8MeuA5uhwfh
CPwJTo6pt8AO+BBc/s8/AcY/0JA=
              "]]}}, 
           {RGBColor[0.368417, 0.506779, 0.709798], PointSize[
             NCache[
              Rational[1, 90], 0.011111111111111112`]], AbsoluteThickness[
            1.6]}, {
            {RGBColor[0.368417, 0.506779, 0.709798], PointSize[
              NCache[
               Rational[1, 90], 0.011111111111111112`]], AbsoluteThickness[
             1.6]}, {}}, {
            {RGBColor[0.368417, 0.506779, 0.709798], PointSize[
              NCache[
               Rational[1, 90], 0.011111111111111112`]], AbsoluteThickness[
             1.6]}, {}}}, {{}, {}}}, {{}, {{{}, {}, 
            {RGBColor[0.368417, 0.506779, 0.709798], PointSize[
              NCache[
               Rational[1, 90], 0.011111111111111112`]], AbsoluteThickness[
             1.6], LineBox[CompressedData["
1:eJxt0k9Ik3Ecx/ER5iUJEqERZAusg3lYHWyXbJAEidDyYB6sgxlML44gMZIg
8TA76AgNNCEUwyVpK5eVWk0rXTn/L1Nb+WhqO1gH87AKrKwgPm96YDy8+Hyf
7/e73/PsLijJObvJZDJ9//XbuP//KrKrL6gDFcir1PYa1F9VG3V4vl5taUS/
G2prE/o3qx0tmHfT3lC/cVUd/m1XK+bfUnvasM9tta8d+91RO33Y9646Bgfu
qd2daodfbb6vNmBvl9r1QG17qDY9UgdhT7c6r0dt6VVHYd9jPf+yJ2r707+u
/+O4gOZOOARb+3RebZ/mMTi/X+sDcMoztRtegR3P1X7Y/EJdDhtw5oDaCycM
ql1wGLYF1Y2w6aW6EA7Caa/UHngNzhtS9w7p+7CENK+EoyGtzx5W++CkEXxv
I/p9RWD7qNa3wHFj6nTYOab7NsAheB22jmu/gnHNa+EBOAanTqjz4eoJnReA
V+GUSXUu7J7U8+xGvoI8Oay5I6z7VcB+eBk2v1ZnweVwB2zAiVPqTLgU9sKz
cMIbdQbsgpvhMBw/rbbBxXDjtJ73CGya0foDcCF8DQ7C3+C0WfVp2AP3w2vw
3rfqPPgK3At/hi0RdU5Ez6cS7kJ9FN7xTp0NX4J98AKc9F59FC6D2+AIvHVO
bYfPwS1z+v+nkMcZ6p1wOnwcdhra/zLcAHfCIXgJXse87fNqK3wMLoAvwrXz
Oq8dHoDn4Bj6bVtQp8JH4Hz4PFwNt8IBeAZehbd8UKfAh+BcuAR2w01wNzwJ
r8CbF9XJ8EHYsajvowiuQP112A8Pw8vwD9i8pN6/pPOzkJ9BXo68Du6AB2ED
/gonLqv3wZnwKbgUroG9cB88C3+BEz6q98AZ8EnYBVfBzXAPHIY/wfFR9S7Y
Bp+Ai//5J1nQXL8=
              "]]}}, 
           {RGBColor[0.368417, 0.506779, 0.709798], PointSize[
             NCache[
              Rational[1, 90], 0.011111111111111112`]], AbsoluteThickness[
            1.6]}, {
            {RGBColor[0.368417, 0.506779, 0.709798], PointSize[
              NCache[
               Rational[1, 90], 0.011111111111111112`]], AbsoluteThickness[
             1.6]}, {}}, {
            {RGBColor[0.368417, 0.506779, 0.709798], PointSize[
              NCache[
               Rational[1, 90], 0.011111111111111112`]], AbsoluteThickness[
             1.6]}, {}}}, {{}, {}}}, {{}, {{{}, {}, 
            {RGBColor[0.368417, 0.506779, 0.709798], PointSize[
              NCache[
               Rational[1, 90], 0.011111111111111112`]], AbsoluteThickness[
             1.6], LineBox[CompressedData["
1:eJxt0U9I02Ecx/ER5iUJEiEJsgXWwTysDrZLNkiCRGh5sB1WBzOYXhxBYiRB
4mF20BEaaINwLFyStnJaqdVPM1017Y/L0iyX5drBOpiHVWBll/i86QsPDy++
3+f7fR6e7eXVpSfXmUymn3/W2v7/qLSpz6iNeuQb1bZm1F9Ux1txvk1t9qHf
FVt721o07v9rS4fa8Gu9PYB5V9XuTsy/pvZ2aX/zdc2HunG/G2pXSG25qf1S
sHFL7elV28Pq7D51vE/nBfvx3ttq6x216a46AnsH1I5BtXlInYRD99S199W2
B+o0Q+2Co7BlWN0Cp2DniNqAcx+qPfASbB9Vh0fxX480XwfH4aIxdRDOGFe7
4Rhsjah9sOmxugKOwPlP1F54BXY8VQ/B5qi6AU7CJRPqEJw1qa6F52DbM3UA
TnuuLoBdcDschVdhywt1OdwCj8EpOO+l2gk3wQa8DOdOqctgDzwAL8E5MbUd
rofDcALOfqUuhuvgHjgOZ06ri+AaOAjPwhmv1YWwG/bDMTj9jdoKV8E+eBI2
zaj3wBXwJTgC/4DzZ9XHYS88Aq/AO9+qHfAFeAj+Cpvn1KVwA9wPJ+Et79Ql
8Dk4BC/AWe/VB+FauAuegzfOq23wKTgAT8NpcfVWuAA+DLvg83A73AtH4UV4
Fd78QW2BD8Hl8Fm4Be6Gx+B5OAVvWlDnwQdgJ3waboI7YQOegZfhDR/VufA+
uAyuhj1wBzwAT8FL8PpP6hx4L2yHK+F6+DIchifgBPwLzl5U74aL4RNwHdwK
98DjcBz+Dmcm1LvgIvgYXAM3w0F4GJ6Fv8EZn9U74EL4KOyGG2E/PAjH4C9w
elK9DbbCR+Cqf/4N+xax5w==
              "]]}}, 
           {RGBColor[0.368417, 0.506779, 0.709798], PointSize[
             NCache[
              Rational[1, 90], 0.011111111111111112`]], AbsoluteThickness[
            1.6]}, {
            {RGBColor[0.368417, 0.506779, 0.709798], PointSize[
              NCache[
               Rational[1, 90], 0.011111111111111112`]], AbsoluteThickness[
             1.6]}, {}}, {
            {RGBColor[0.368417, 0.506779, 0.709798], PointSize[
              NCache[
               Rational[1, 90], 0.011111111111111112`]], AbsoluteThickness[
             1.6]}, {}}}, {{}, {}}}, {{}, {{{}, {}, 
            {RGBColor[0.368417, 0.506779, 0.709798], PointSize[
              NCache[
               Rational[1, 90], 0.011111111111111112`]], AbsoluteThickness[
             1.6], LineBox[CompressedData["
1:eJxt009I03EYx/ER5iUJEqERZAusg3lYBbZLNkiCRGh5MA/WwQymF0eQGEmQ
eNAOOkIDTQjNcEnaymWlVlNrTpvmn2n5L5ep7WAdzMMqsFKD+LzpCz9+vHie
3/N8eb6/796cgowLWwwGw88/z/r7/yvPqr6s9pYgXq62ViL/hjpUje9r1KY6
1LutNtejfoPa1oh+d9WOJvS/p3Y2Yz/31e4W7O+B2u5Wmx+qI7D3kbqszVpb
s77Kj23Y5lEbH2t+CHa1qx1P1JanasMztR92dqizOtWmLnUYdj9XF71QW1+q
o7xqOxyAzd3qKjgCZ/eovXBCr7qs13p4Y93ZnP9yL87nldoDG1+ri+EQnOr7
65pNu3waj+lTO+AgbPGr62BDv/bL7de4H04aUDsHdF6rcNYbdRdsCqhL4TCc
Pqh2w3FD6iJ4Bra+VTfCUcPqZNgO18IBeG1Y52ceUefAVSN6Pj44gvzEUXU2
XDGq+/HCK3DCmDoTLoM74GU4Pqi2wSWwB16CjePqtHHcN8Rb4RAcO6FOhQth
FzwFx7xTp8AOuAEOwtHv1RY4H66Dh2DDpPoQnAvfhP3wDzhpSn0OdsI98Cq8
f1qdBV+Hu+Cv0/p/mGbUGXAp3A6H4V2z6vRZ7X8VdsPzcNwH9Qm4CG6GZ+Dt
c2orfBFuhCfgqJB6N5wMn4Lt8DW4Fm6DA/AivAbv/Kg2wyfhHPgKXAW3wD54
Do7AO+bVifBxOBu+BFfATbAXnoRX4G2f1AnwUTgTLoDL4Hq4Ax6Dl+GtC+p4
+Ahsg/PgEvgW7FnQ+z4IL8G/YOOi+uCi1k9D/DzixXA13Ar3wSH4Oxy7pD4A
p8Jn4UK4EnbB3fAU/A2O+azeB6fAZ2AHXA43wJ1wEP4CR4fVe2ALfBrO/+ff
MIA7yw==
              "]]}}, 
           {RGBColor[0.368417, 0.506779, 0.709798], PointSize[
             NCache[
              Rational[1, 90], 0.011111111111111112`]], AbsoluteThickness[
            1.6]}, {
            {RGBColor[0.368417, 0.506779, 0.709798], PointSize[
              NCache[
               Rational[1, 90], 0.011111111111111112`]], AbsoluteThickness[
             1.6]}, {}}, {
            {RGBColor[0.368417, 0.506779, 0.709798], PointSize[
              NCache[
               Rational[1, 90], 0.011111111111111112`]], AbsoluteThickness[
             1.6]}, {}}}, {{}, {}}}, {{}, {{{}, {}, 
            {RGBColor[0.368417, 0.506779, 0.709798], PointSize[
              NCache[
               Rational[1, 90], 0.011111111111111112`]], AbsoluteThickness[
             1.6], LineBox[CompressedData["
1:eJxt00FIk2Ecx/ER5iUJEqERZAusg3lYHWyXbJAEidDyYB6sgxlML44gMZIg
8TA76AgNNCEUwyVpM5eVrppmOkutdJou01dL28E6mIdVYCUG8fvSAy8vH37P
8+f/f1+evQUlOee3mEymn3+ejff/V5FdfUkdrEBepbbXYP91tVGH8/VqS6O9
oX5jVR3drHdLbW1SB5vVjha1cfuv6zftatXcdEftaVNb7qp97ejvnvbv9Kmt
nepYJ/q/r7m7S+3wq80P1Abs7Va7Hqptj9Smx+oQ7OlR5/WqLQGdJxrQ3PdE
XfZUbX+mjguqnUGtPwJb+9S1ffq/Y3B+vzrYr+dTnqvd8ArsGFD7B7R/8wt1
OWzAmYNqL5wwpHbB4SHtxxZSN8KmYXXhsNYLwWkv1R54Dc57pQ7AlhF1JRyF
s0fVPjhpTOcpg2fHdL/9tboFjnujToedcAM8Aq/D1rfqArgWHoRjcOq4zpsP
V8PBcb0Pq8hTJtS5sBvugVfg5DDuD1wB+8M63zJsnlRnTer5cuQdsAEnTqkz
4VLYC0fghHfqDNgFN8NhOH5abZvWeYvhRngMNs2oD81o/UL4BhyCf8BpEa1/
NqK5B+6H1+D979V58DU4AH+FLbPqHLgS7oaj8K4P6mz4CuyDF+GkOfVxuGxO
v28b8ll4+7zaDl+AW+ApOM5Q74bT4ZOwE74KN8Bd8Iih8y8hX4d3LqitC3r+
BFwAX4ZrUa8dHoTn4Ri8Y1GdCh+D8+GLcDXcCgfhGXgV3vZRnQIfgXPhEtgN
N8E98AS8Am/9pE6GD8MOuAiugG/CfngUXoZ/weYl9UE4Cz4Hl8N1cAc8BBvw
dzhxWX0AzoTPwKVwDeyF++AI/A1O+KzeB2fAp2EXXAU3w71wGP4Cx0fVe2Ab
fAou/uffJTJ7WA==
              "]]}}, 
           {RGBColor[0.368417, 0.506779, 0.709798], PointSize[
             NCache[
              Rational[1, 90], 0.011111111111111112`]], AbsoluteThickness[
            1.6]}, {
            {RGBColor[0.368417, 0.506779, 0.709798], PointSize[
              NCache[
               Rational[1, 90], 0.011111111111111112`]], AbsoluteThickness[
             1.6]}, {}}, {
            {RGBColor[0.368417, 0.506779, 0.709798], PointSize[
              NCache[
               Rational[1, 90], 0.011111111111111112`]], AbsoluteThickness[
             1.6]}, {}}}, {{}, {}}}, {{}, {{{}, {}, 
            {RGBColor[0.368417, 0.506779, 0.709798], PointSize[
              NCache[
               Rational[1, 90], 0.011111111111111112`]], AbsoluteThickness[
             1.6], LineBox[CompressedData["
1:eJxt109IVFEUx/EhzE0SJEJDkE1gLczF1MJmkw0kQSJkLsyFtTCD0Y1DkBhJ
kLgYW+gQGmhCKIaTpE05Wv6pRiudatTSydIsn//GWVgLczEVWFkW/L504fH4
cM499x7u4/He7vzi7LObTCbT91/X+v3/o9CuvmCvr1sflYd/01+uNlWq7dXI
v7rhuj82atWmOs23NKDeDbW1EfWb1FnNauOm9uNsQX+31O5WteW21vO2adx+
R+3wqq131VHYf0/ruzrQj0/zzZ1qo1PzPV1q53217QHOr1sd6Nb67h51bq/a
0qeOwN6H6tJHavtjdYxf7YCDsLVfXQNH4bwBtR9OeqJ2wctw1lO1DzY/U5fB
Bpw+qPbAcUM43yGNh2BbQN0Am56rC+AAnPJC7YZX4dyX6j7YElRXwBE4c1jt
hRNG1KXwNGwfVTfDMa/UqbADroeD8Bpsfa3Oh2vgQTgKJ4+p8+Aq2A+vjOnz
lTSuzoFd4zq/B16GE0PqLLgc9sFh2PxGnQGXwe2wAcdPqNPhEtgDT8Fxb9Vp
sBNugkNw7Du1DS6CG+AR2DSpPgAXwNfgAPwNTplSn4bd8AC8Cu99r86Fr8B9
8GfYMq3OhivgLjgC7/igzoQvwV54Dk74qD4Kl8Kt8DS8dUZth8/BzfAEHGPo
+2AnnAofhx3wZbge7oCD8CK8Bm+f1f1b4WNwPnxxVuvVIN4GD8IzcBTeNqf1
k+c0fgTOg8/DVXAL7Icnsf4K4lvm1Unzmn8IzoGLMd8FN8I98Di8DG9eUCfC
BxfwfY14IVwOX4d98DAchn/A5kX1fjgDPgOXwbVwOzwEG/BXOD6s3genw6fg
Erga9sD9YT2fqb/e+F/8Asctqfcs6fw0+OSSrueEK+EmuBcOwZ/g2Ih6F2yD
T8BFkX/7/wmI3ly/
              "]]}}, 
           {RGBColor[0.368417, 0.506779, 0.709798], PointSize[
             NCache[
              Rational[1, 90], 0.011111111111111112`]], AbsoluteThickness[
            1.6]}, {
            {RGBColor[0.368417, 0.506779, 0.709798], PointSize[
              NCache[
               Rational[1, 90], 0.011111111111111112`]], AbsoluteThickness[
             1.6]}, {}}, {
            {RGBColor[0.368417, 0.506779, 0.709798], PointSize[
              NCache[
               Rational[1, 90], 0.011111111111111112`]], AbsoluteThickness[
             1.6]}, {}}}, {{}, {}}}, {{}, {{{}, {}, 
            {RGBColor[0.368417, 0.506779, 0.709798], PointSize[
              NCache[
               Rational[1, 90], 0.011111111111111112`]], AbsoluteThickness[
             1.6], LineBox[CompressedData["
1:eJxt0EFI02EYx/ER5iUJEqERZAusg3lYHWyXbJAEidDyYDtYBzOYXhxBYiRB
4mF20BEz0IRQDJekrVyWc9W00lVTK5elrfxnaTtYB/OwCqzsEr8vvfDy8uF5
3ud53nd7eXXJyXUmk+nnn712/n9V2tVn1JF6xBvV9mbkX7S3ta6txv1/bbTg
fqva0o56V9TWDtTvVDu61MZVtbsb/a+pvT2Y57o60Iv5bqhdAbX1pjoFR27p
/3j61Y6g5ptvqw3YP6B231Hb7qpNg9ovOqhxb0jtHFJbwuokHLinrr2vtj9Q
p0XULjgGW4fVPjgFl43oeyMjGs95qPbAS7DjkToImx+r62ADLhxV++GMMbUb
jsO2qLodNj1RV8BROO+p2guvwM5n6jBsiakb4CRcPK4OwFkT6lo4Adsn1V1w
2nN1PuyC2+AYvApbX6jLYR88Cqfg3JfqMrgJjsDLcM6UuhT2wCF4Cc6Oqx1w
PRyEF2HzK3URXAf3wQacOa0uhGtgPzwLZ7xWF8BuuBOOw+lv1Da4Cm6HJ2DT
jHoPXAFfgqPwDzhvVn0c9sIj8Aq8863aCV+Aw/BX2JJQl8AN8ACchLe8UxfD
5+AAPA9nvVcfhGvhHjgBb5xT2+FTcBc8DacZ6q1wPnwYdsHn4Ta4H47BC/Aq
vPmD2gofgsvhs7AP7oVH4Tk4BW+aV+fCB+Ay+DTcBHfDEXgGXoY3fFTnwPvg
Urga9sAdcAiegpfg9Z/U2fBe2AFXwvXwZTgIj8OL8C/YvKDeDRfBJ+A6uAXu
g8dgA/4OZy6qd8GF8DG4Bm6G/fAwPAt/gzM+q3fABfBR2A03wp3wEByHv8Dp
SfU22AYfgav++TdrBZwM
              "]]}}, 
           {RGBColor[0.368417, 0.506779, 0.709798], PointSize[
             NCache[
              Rational[1, 90], 0.011111111111111112`]], AbsoluteThickness[
            1.6]}, {
            {RGBColor[0.368417, 0.506779, 0.709798], PointSize[
              NCache[
               Rational[1, 90], 0.011111111111111112`]], AbsoluteThickness[
             1.6]}, {}}, {
            {RGBColor[0.368417, 0.506779, 0.709798], PointSize[
              NCache[
               Rational[1, 90], 0.011111111111111112`]], AbsoluteThickness[
             1.6]}, {}}}, {{}, {}}}, {{}, {{{}, {}, 
            {RGBColor[0.368417, 0.506779, 0.709798], PointSize[
              NCache[
               Rational[1, 90], 0.011111111111111112`]], AbsoluteThickness[
             1.6], LineBox[{{0., 0.}, {200., 0.0125}, {350., 0.03125}}], 
             LineBox[CompressedData["
1:eJxd1k1IVFEYxvFLmJskSISGIJvAWpiLqYXNJhtIgkRocmEurIUZTG4cgkJI
gsTFGKFDaKAJpRhOkjblZKVWo+k46aiZk6X5MWraLKyFCVkL+9Cgnv+By70/
3vee857DuR+78wqzzm4yDOPb7+PPeb2Zr9k2Lm4fXj/ZKmw11ettw/7rNuP/
FqlSG9Vqc63adkttqVP769X2Box3R+1s/Ftf2UZ9xl21u0ltvqf2Nqtt97V/
hxf1PlCvwv6Halcr5uNTmx5hfrCnTe18rLY+URtP1UHY3a7O6VCbO9VR2PtM
16voOdbvhTrGr3bAIdjSpa6EV+HcbrUfTnqp9bvgJdjeo/b1aH+mXo0Xw5Fe
zU8P6PPjCWg8rk/thMOwNaiuhY1XWk8+HIRT+tVueKVf+88ZUHcOaL45pC6F
o3DmoNoLJwypi+BJ2Das9TUMazzmtToVdsA1cAhegy0j6jy4Eg6MYH8jnvxG
nQuXw354GU4aVWfDLrgdXoITw2o7XAL74EXY9FadARfDLXAEjh9Tp8MXYQ88
Ace9U6fBTrgeDsOx79VWuACuhYdgY1x9AM6Hb8BB+AecMqE+DbsndD93I74C
7/2gzoGvwp3wF9g8qc6CS+E2OArvmFJnwpen8D8Bz8EJ0+qjcNG09t8ET8Jb
Z9Q2+PwM3ofwGPJjIhrfGdHvVyp8HPkO+ApcA7fCIXgB463B22fVFvjYrM4v
D740q+NVws1wAPfPwKvwtjl1MnwEzoUvwOVwI+yHx+FleMu8Ogk+BGfP63oU
Iu6C6+B2eBRegjd/VCfCB2E7fA4ugW/CPngQXoR/wqYF9X44Az4DF8NVcAvc
B0fg73D8onofnA6fgi/CFbAH7oIn4K9w3Cf1HjgNPgk74TK4Hu6Aw/BnODaq
3gVb4RNwwT//AgFLdUM=
              "]]}}, 
           {RGBColor[0.368417, 0.506779, 0.709798], PointSize[
             NCache[
              Rational[1, 90], 0.011111111111111112`]], AbsoluteThickness[
            1.6]}, {
            {RGBColor[0.368417, 0.506779, 0.709798], PointSize[
              NCache[
               Rational[1, 90], 0.011111111111111112`]], AbsoluteThickness[
             1.6]}, {}}, {
            {RGBColor[0.368417, 0.506779, 0.709798], PointSize[
              NCache[
               Rational[1, 90], 0.011111111111111112`]], AbsoluteThickness[
             1.6]}, {}}}, {{}, {}}}, {{}, {{{}, {}, 
            {RGBColor[0.368417, 0.506779, 0.709798], PointSize[
              NCache[
               Rational[1, 90], 0.011111111111111112`]], AbsoluteThickness[
             1.6], LineBox[CompressedData["
1:eJxt1k1IVFEYxvEhzE0SJEJDkE1gLczF1MLcZANJkAhNLsyFtTCD0Y1DkBhJ
0OBibKFDaKAJoRhOkjblZPlRXa3GqUbzYzS1KSfzYxbWwlxYgZUYxPOnC5fL
777vfc7hcDjcvYWluee3mEymn3/ujef/r2Kb+pLacNka6jeuqqObL6q0bqvR
unFd69E65NerLY3Iu6W2NmE+zWp7C8a7rXa2Yvw7ak8b5nNX7WvH/O6pHT61
9b6uxxpsPFC7O9V2v+aZH6qjsLdL7XykeRmPtW7qVge7td/To87vVVv61DHY
90Tzy5+qbc/UcYbaAYdga7+6th/rDRcMaL8BpzxXu+Fl2P5C7YfNL9UVcBTO
Cuh8vQGtJwyqnXAYzgiqG2HTK3URHITTXqs98Cqc/0bdB1tC6ko4BucMYX/B
ScPaXw5HYNtbdQscN/I3v34zP31Ex3PADXBoRPPWYeuouhCuHdW8ALwGp45h
v49pXjVswCtwyrg6D3bDPfAynBxW22EX7IcXYfOEOhuumND16EA9CidOqrPg
MtgLz8AJ79SZsBNuhsNw/BTOc7gEbpzS74dh07T6EFwE34CD8A84bUZ9FvbA
A/AqvP+9Oh++BvfBX2FLRJ0LV8JdcAze9UGdA1+BffAcnPRRfRwuh9vgCLx9
Vm2DL8At8CQcF1XvhtPhk7ADvgo3wJ1wCF6A1+Gdn9RW+ARcCF+Ga+F2OADP
wmvwjjl1KnwMLoAvwtVwK2zA0/AKvO2zOgU+AufBpbAbboJ74HF4Gd46r06G
D8N2uBh2wTdh/7yet0OoL8K/YPOC+iCcDZ9b0PEq4Dq4Ax6Eo/B3OHFRfQDO
gs/AZXAN7IX74Rn4G5ywpP9n++DMJe0/DTuXdH2r4Ga4Fw7DX+D4mHoPnAGf
gkv++TdtlmVd
              "]]}}, 
           {RGBColor[0.368417, 0.506779, 0.709798], PointSize[
             NCache[
              Rational[1, 90], 0.011111111111111112`]], AbsoluteThickness[
            1.6]}, {
            {RGBColor[0.368417, 0.506779, 0.709798], PointSize[
              NCache[
               Rational[1, 90], 0.011111111111111112`]], AbsoluteThickness[
             1.6]}, {}}, {
            {RGBColor[0.368417, 0.506779, 0.709798], PointSize[
              NCache[
               Rational[1, 90], 0.011111111111111112`]], AbsoluteThickness[
             1.6]}, {}}}, {{}, {}}}, {{}, {{{}, {}, 
            {RGBColor[0.368417, 0.506779, 0.709798], PointSize[
              NCache[
               Rational[1, 90], 0.011111111111111112`]], AbsoluteThickness[
             1.6], LineBox[CompressedData["
1:eJxt1k1I03Ecx/ER5iUJEqERZAusg3lYHWyXbJAEidDyYB6sgxlML44gMZIg
8TA76AgNNCEUwyVpK5flQzWt5iq1B+ez5pw6d7AO5mEVWIlEfN70hzFefH7f
7+/7//3Zw/6CkpyL2wwGw88/r833/19FVvUVta8CeZXaWoP1N9WhOtTXq02N
1ob6zavq+Fa/O2pzE/o3q20t2O+u2tGK/e+pXW2Y577a0662PlDbPWrzQ3UM
9j1SOzvVNq/a+FjPIwS7u9SOJ1pveao2dKsD3Vrv6tE8r1dt6lNHYc8zddlz
tfWFOs6ntsNDsLlfXQvH4PwBtQ9Oeal2wquw7ZXaCxtfq8vhEJzpV7v9+jwS
BvF84SBsCagbYcMb3a8QDsBpb9UueB3Oe6fug01D6ko4CmcPqz1w0ojeX9mI
5rOw9b26BY77oP3SYTvcAA/BG7D5o7oAroX9cAxO/aTOh6thH7wGp4yqc2Hn
X9dvuQdeHdXzTA6qbXBFUPt7g9ovgtw4pnkWXA53wKEx7Zc4rs6ES2E3PA0n
TKgzJvR+HXAzHITjJ9UWuBhuhEcm8fmfUh+BC6e0/hYcgH/AadPq87ALHoDX
4YMz6jz4xozO34f8K2yaVefAlXAXHIX3zKmz53Sea7AH68PIkz6rT8JlcBs8
C++cx/8r+BLcAo/P67xxIfVeOB0+Ddvh63AD3AkPwcvwBrx7QW2GT8EF8FW4
dkHPpx25H56HY/CusDo1rP1PwPlh/T67DFfDrejvQ78peA3esYjfh0Xtdwx5
LvIS2Ak3wT3wKLwKb19SJ8NHYduSzlu0pOdVAd9GvRcehiPwL9i4rD4MZ8EX
4HK4Du6AB+EQ/B1OjKgPwZnwObg0oudbA7vhftRPw9/ghBX1ATgDPgs74Cq4
eUXn64WDWP8Fjo+q98EW+Axc/M+/AdCY7W4=
              "]]}}, 
           {RGBColor[0.368417, 0.506779, 0.709798], PointSize[
             NCache[
              Rational[1, 90], 0.011111111111111112`]], AbsoluteThickness[
            1.6]}, {
            {RGBColor[0.368417, 0.506779, 0.709798], PointSize[
              NCache[
               Rational[1, 90], 0.011111111111111112`]], AbsoluteThickness[
             1.6]}, {}}, {
            {RGBColor[0.368417, 0.506779, 0.709798], PointSize[
              NCache[
               Rational[1, 90], 0.011111111111111112`]], AbsoluteThickness[
             1.6]}, {}}}, {{}, {}}}, {{}, {{{}, {}, 
            {RGBColor[0.368417, 0.506779, 0.709798], PointSize[
              NCache[
               Rational[1, 90], 0.011111111111111112`]], AbsoluteThickness[
             1.6], LineBox[CompressedData["
1:eJxt1U9Ik3Ecx/ER5qURJEIjyBZYB/OwOtgu2SAJEqHlwTxYBzOYXhxBYjSC
xMPsoCNmoAnhWLgkbeWyUqtppcumlS5Ls1z+WTtYB/OwCqzsEp83/eDh4cX3
eb6f78PvB8/O8uri0xsMBsPPP9f6/f+r0qY+pw7Xod6gtjXh+cvqeDPeb1Gb
29DvmtrSjv4+td2PvOtqZwfyb6g9nZjnpjrYhflu2Vpb1lfDwb92BDHvbXUK
Dt9Ru3vU9pDadFcdhwO9auc9tfW+2vBAHYE9ferSfrV5QJ2Egw/VtY/Utsfq
tLDaAUdhy6DaC6fgsiF1GM5+onbDy7D9qToEm56pXXAcLhhWB2DjiNoJx2Br
RM9nG2x4rq6AI3DuqNoDr45qfukL9QBsjqrr4SRcNKYOwpnj6lp4Fra9VPvh
tFfqPNgBt8JReA22vFaXw154GE7BORPqMrhxQvcrDK/A2ZPqEtgN901q3jKc
FVPb4To4FNP+CdRNb9SFsAvuhuNwxpS6AK6BA/AMbHyrzoedsA+Owenv1Fa4
Cm6Dx2HDtHofXAFfgSPwDzh3Rn0S9sBD8Cq8+726FL4ED8BfYfOsuhiuh3vh
JLztg7oIvgAH4Xk486P6MFwLd8Kz8OY5tQ0+A/vhKTgtrt4O58FHYQd8EW6F
e+AovASvwVs/qS3wEbgcPg974S54GJ6DU/CWeXUOfAgug8/CjXAHHIan4RV4
04I6Gz4Al8DVsBtuh/vgyQX9HyyjvnFRnQXvh+1w5aL2r4OvwiF4DE7Av2DT
knovXAifgl1wM9wNjyzp98bh73BGQr0HLoBPwDUJzW+CA/AgPAN/Q3/jZ/Uu
OB8+DjvhBtgH98Mx+AucnlTvgK3wMbjqn38DcjQfPQ==
              "]]}}, 
           {RGBColor[0.368417, 0.506779, 0.709798], PointSize[
             NCache[
              Rational[1, 90], 0.011111111111111112`]], AbsoluteThickness[
            1.6]}, {
            {RGBColor[0.368417, 0.506779, 0.709798], PointSize[
              NCache[
               Rational[1, 90], 0.011111111111111112`]], AbsoluteThickness[
             1.6]}, {}}, {
            {RGBColor[0.368417, 0.506779, 0.709798], PointSize[
              NCache[
               Rational[1, 90], 0.011111111111111112`]], AbsoluteThickness[
             1.6]}, {}}}, {{}, {}}}, {{}, {{{}, {}, 
            {RGBColor[0.368417, 0.506779, 0.709798], PointSize[
              NCache[
               Rational[1, 90], 0.011111111111111112`]], AbsoluteThickness[
             1.6], LineBox[CompressedData["
1:eJxt1k9Ik3Ecx/ER5iUJEqERZAbWwTysDrZLNkiCRGh5MA/WwQymF0dQGEmQ
eJgddIQGmhCK4ZK0ldNKVz2azZXT/rgszXT+WztYB/OwCqwkIT5veuDh4fX8
vt/n+fy+8MCzu7g8/+wmk8n088+5fv3/UWpTX1QbVVivUdvqUH9NHWmwNTWu
HzWH/95oVKc1q2031ZYWtdGqtrfhfbfUznbkv6397g7kuaP13k7s967a4VVb
7qnjsHFf7epW231qc4860qN5Pb1q5wO19SHm/0gdhN196sL+DTduzMevjvk1
n/exuuKJ2vZUnWCoHXAItgyo6+E4XDSoNuD0Z2oXvAzbh3Q+viFdNz9XV8IR
OCeg9gT0+UnDOm/nsNaHYWtQ3QybXqhL4CCc+VLthlfhwhHN7x/R9bSQujqk
9TE4b1TtHdX+lDF1BTwN216p2+CE1+os2AE3wSF4Dba8URfD9XAAjsMZb9VF
cC1swCtw+rjOuwB2jWt9H7wMp4bVdrgK9sFR2PxOnQtXwl1wBE6eUOfAF2AP
PAUnvVdnw064FQ7DiR/UVrgMbobHYNOk+gBcAl+Hg/APOHNKfRp2w4PwKrz3
o7oQvgr74a9w2rQ6H66Ge+EYvOOTOg++DHvheThlRn0UroA74OkZ/V63zuL/
Cj43q/1t8AScEFHvhLPg47ADvgI3wd1wCF6C1+Dtc2rLnO7/GFwMX4Lr4U44
AM/CceTZNq/OgI/ARfB5uBZuhw14cl7zrcBbFvT/I31B+w/BBXA57IJb4D54
HF6GNy+qU+GDsB0uhavgG7APHl3UeUXhX7B5Sb0fzoXPwJVwA9wFDy9p3gj8
HU6OqvfBOVF9/in4AlyHfg88AE/B3+Ckz+o9cDZ8EnbCNXAr3A+H4S9wYkz3
vwu2wifgsn/+DepFhAY=
              "]]}}, 
           {RGBColor[0.368417, 0.506779, 0.709798], PointSize[
             NCache[
              Rational[1, 90], 0.011111111111111112`]], AbsoluteThickness[
            1.6]}, {
            {RGBColor[0.368417, 0.506779, 0.709798], PointSize[
              NCache[
               Rational[1, 90], 0.011111111111111112`]], AbsoluteThickness[
             1.6]}, {}}, {
            {RGBColor[0.368417, 0.506779, 0.709798], PointSize[
              NCache[
               Rational[1, 90], 0.011111111111111112`]], AbsoluteThickness[
             1.6]}, {}}}, {{}, {}}}, {{}, {{{}, {}, 
            {RGBColor[0.368417, 0.506779, 0.709798], PointSize[
              NCache[
               Rational[1, 90], 0.011111111111111112`]], AbsoluteThickness[
             1.6], LineBox[CompressedData["
1:eJxt1E9Ik3Ecx/ER5iUJEqERZAusg3lYHWyXbJAEidDyYB6sgxlML44gMRpB
4mF20BEaaEIohiZpK6fln+rRSldNLV3WbOm0tB2sg3lYBVYiEZ83/eDh4cX3
9/v+4fnx7C4qyzu7yWQy/fzzrL//v0rsjQ3rq/rwhi/YJWxUqk3Vanutnjeu
qqP1yN+g5y1NyHdDbW1GPy1qRyvq3VS72lD/ltrbgX5uq32d6O+O2ulDv3fV
cdi4p/Z0Yx6/2tyjjvZo/+29mPe+2vYA8/epA32a39uvLhhQWwbVMdj3UF3x
SG1/rE4w1E44CFuH1HVwHC4cVhtw2hO1B16GHU/Vftj8TO2Go3D2iLodThpV
u0b1+4UQtwXUTbDpuboYDsAZL9ReeBUueKkehC1BdRUcg3PH1D44ZVxdAUdg
+4S6FU54pc6EnXAjHITXYOtrdRFcB4/AcTh9Ul0I18AGvDKp9yltSp3/1w0b
9iDeP6X5luHUkNoBV8J+eAk2v1HnwG64C47CydPqbLh8Gv9beAb7k96qs2AX
3AKH4MR3ahtcCjfB47AprD4AF4d1vmtwIKz34QfiGTOa7zTshYfhVXjve3UB
fAUehL/Clog6D66CeyM6Xwze8UH358KXYB+8AKfMqo/CFXDHrPYTgbfOqe3w
ObgVnp7TeglR9U44Ez4OO+HLcCPcDQfhRXgN3j6vtsLH4KJ5nf8iXAd3wiPw
HBxHvW0LGk+Hj8CFC3r+PFwDt8EGHIZX4C0f1WnwITgfLoM9cDPcD0/By/Dm
T+pU+CDsgEvgSvg67IfH4CX4F2xeVO+Hc+AzsBuuh7vgUTgKf4eTl9T74Gz4
FFwO18Lt8BA8A3+Dkz6r98BZ8EnYBVfDLfAAHIK/wIkx9S7YBp+AS//5N+G5
OZc=
              "]]}}, 
           {RGBColor[0.368417, 0.506779, 0.709798], PointSize[
             NCache[
              Rational[1, 90], 0.011111111111111112`]], AbsoluteThickness[
            1.6]}, {
            {RGBColor[0.368417, 0.506779, 0.709798], PointSize[
              NCache[
               Rational[1, 90], 0.011111111111111112`]], AbsoluteThickness[
             1.6]}, {}}, {
            {RGBColor[0.368417, 0.506779, 0.709798], PointSize[
              NCache[
               Rational[1, 90], 0.011111111111111112`]], AbsoluteThickness[
             1.6]}, {}}}, {{}, {}}}, {{}, {{{}, {}, 
            {RGBColor[0.368417, 0.506779, 0.709798], PointSize[
              NCache[
               Rational[1, 90], 0.011111111111111112`]], AbsoluteThickness[
             1.6], LineBox[CompressedData["
1:eJxt1k9I03EYx/ER5iUJEqERZAusg3lYHWyX7AdJkAgtD7bD6mAG04sjSIwk
SDzMDjpCA00IxXBJ2splpVZTU1dNrVyWZjn/toN1MA+rwEoM4vOmL3z58eL5
Pc/3+/BcvrsLSvLObjKZTD//7PXv/1eRob6gDlYgXqU2avD/VXW0Dvn1aksj
6t1QW5uMhvr1VXV4o36zxu0tOO+m2t2K82+pvW1a33Jb7W9XG3fULr/aelfr
x+HgPbWnE/0E1Ob76A/2dandD9S2h2rTI3UI9narHT1qS686Bvsfq8ueqI2n
6oSg2gWHYWufuhaOw85+dRBOG1B74OWBv/Ot35iv/ZnOOwCbB9XlcHRQ62cP
qX1w0rDaDUdgW0jdCJueqwvhEJzxQu2FV2HHS3UvbAmrK+EYnDui9sMpo+oy
eBo2xtQtcMIrdSbsghvgMLwGW1+rC+BaeAiOw+lv1E64Gg7CK3DauDof9sDd
8DKcGlHb4Qo4AC/B5rfqHLgc7oCjcPKEOhsuhX3wFJz0Tp0Fu+FmOAInvlfb
4GK4ER6FTZPqA3AhfA0OwT/gjCn1adgL98Or8N4Pagd8Be6Fv8KWaXUeXAl3
wTF4x0d1LnwJ9sNzcMon9VG4DG6Dp+GtM2oDPge3wBNwQlS9E86Ej8Mu+DLc
AHfCYXgRXoO3z6qt8DG4AL4I18Lt8BA8A8dn9T2wbU6dDh+Z03wnfB6uhlvh
IDwJr8Bb5tVp83q/Q3A+XIJ8D9wEd8Pj8DK8eUGdCh+E7XARXAFfhwPwyIL2
u4T4L9i8qN4P58Bn4HK4Du6Ah+Eo/B1OXlLvg7PhU3ApXAP74D54Cv4GJ31W
74Gz4JOwG66Cm+EeOAJ/gRNj6l2wDT4BF//zbztJ1O8=
              "]]}}, 
           {RGBColor[0.368417, 0.506779, 0.709798], PointSize[
             NCache[
              Rational[1, 90], 0.011111111111111112`]], AbsoluteThickness[
            1.6]}, {
            {RGBColor[0.368417, 0.506779, 0.709798], PointSize[
              NCache[
               Rational[1, 90], 0.011111111111111112`]], AbsoluteThickness[
             1.6]}, {}}, {
            {RGBColor[0.368417, 0.506779, 0.709798], PointSize[
              NCache[
               Rational[1, 90], 0.011111111111111112`]], AbsoluteThickness[
             1.6]}, {}}}, {{}, {}}}, {{}, {{{}, {}, 
            {RGBColor[0.368417, 0.506779, 0.709798], PointSize[
              NCache[
               Rational[1, 90], 0.011111111111111112`]], AbsoluteThickness[
             1.6], LineBox[CompressedData["
1:eJxt1U9IlEEcxvElzEsSJEJLkBlYB/OwdbC9ZC8kQSK0eTAP1sEMVi8uQWIk
QeJh7aBLaKAJoRhukrblZqVW75rpaqtWbpZ/0s3S9mAdzMNWYCUG8XxpYHj5
8Lwz85uXGd7dhaW5ZzdZLJaff/r68/+t2GhsWG/Vhzd84a8bNmxWIq9WG7Vq
86o6Uo/xDeqUJsx3Q9e3NRtSrtmidrSqIzfVrja15Zba0456bmvu61Abd9RO
n9p2Vx2DzXtqd5fa4Vdb7+N7wt5uteuBjrc/VFseqYOwp0ed36tO6VNHYd9j
dfkTtfFUHWeqnXAItgXUdQHdfyyg56egH+ezX/PUZ2o3vAw7BtT+Aa3H+lxd
AUfgrEG1F04YUrvgMGwPqpuCuH/D6iI4OKz7Sx9Re0b0/VU4/4Wu3wenhNRV
cBTOGdX5faOaJ42py+FZ2BhXt8JxL9UZsBNuhEPwGmx7pS6E6+BBOAanvVYX
wDWwCa/AqRPqPNgN98DLcHJY7YArYT+8BFvfqLPhCrgTjsCJk+osuAz2wtNw
wlt1JuyCW+AwHP9ObYdL4CZ4DLZMqQ/ARVN6364hD8I/4PRp9WnYA/fDq/De
GXU+fAXug7/O4P8+q3kuXAV3w1F4x3t1DnwJ9sELcNKc+uic1l+OvB2ehbfO
qw34HNwKT8JxEfVOOAM+Djvhy3Aj3AWH4EV4Dd7+QW2Dj8GF8EW4Du6AB+F5
OAZvW1CnwUfgAvg8XAO3wSY8Ba/AWz6qU+FDcB5cCrvhZrgHnoCX4c2f1Mnw
QdgBF8OV8HXYD4/CS/Av2Lqo3g9nw2fgCrge7oSH4Aj8HU5cUu+Ds+BTcBlc
C3vhADwNf4MTPqv3wJnwSdgFV8MtcC8chr/A8VH1LtgOn4BL/vk31lIXHw==

              "]]}}, 
           {RGBColor[0.368417, 0.506779, 0.709798], PointSize[
             NCache[
              Rational[1, 90], 0.011111111111111112`]], AbsoluteThickness[
            1.6]}, {
            {RGBColor[0.368417, 0.506779, 0.709798], PointSize[
              NCache[
               Rational[1, 90], 0.011111111111111112`]], AbsoluteThickness[
             1.6]}, {}}, {
            {RGBColor[0.368417, 0.506779, 0.709798], PointSize[
              NCache[
               Rational[1, 90], 0.011111111111111112`]], AbsoluteThickness[
             1.6]}, {}}}, {{}, {}}}, {{}, {{{}, {}, 
            {RGBColor[0.368417, 0.506779, 0.709798], PointSize[
              NCache[
               Rational[1, 90], 0.011111111111111112`]], AbsoluteThickness[
             1.6], LineBox[CompressedData["
1:eJxt1U9Ik3Ecx/ER5iUJEqERZAtWB/OwOtgu2aARJELLg3mwDmYwvTiCxEiC
xMPsoCM00IRQDJekrZxWajWtdNa0P05LM32yXDtYB/OwCqwsIj5v+sHDw4vP
9/t7vjz8eJ7tRWV5J9eZTKbvv661+/9XiUN9Rh2qQl6jdtSh/qKjqXFt1ez/
baMB/Y1qSzP2u6K2tWD/VrWrTW1cVXva8fxral8H5rmuDnRivhtqd0Btu6lO
wKFbam+32hVUm3vURo++X3+v5p7bmtvvaG66qw7Dvj51Qb/aMqCOw4F76or7
ascDdVJI53XDEdg2qK6HE3DhkDoEWx/qPF54CXY90v4gbH6s9ZWwATuH1X44
ZUTtgaOwPaxuhk2j6uJRnT+MPPOJ2gevwAVP1QOwJaKuhuNw7pg6AKeNqyvg
WdjxTN0GJz1XZ8FuuAmOwKuw7YW6CK6Hh+EEnPFSXQjXwiF4GbZOqPNhL9w3
oednCU6Pql1/3fjHVciDcAw2T6pz4Eq4a1LnNeDUKbUTLof98Ayc8kqdDXvg
VjgKJ79W2+FSuBkeh03T6j1wMXwJDsPf4MwZ9XHYBw/BK/DON+oC+AI8AH+G
LbPqPLga7oXj8Ja36lz4HByAF+C0OfVBuGJOz3cHPIv6jfNqB3wKboOn4CRD
vRXOgg/Dbvg83AR3wxF4EV6FN79T2+BDcBF8Fq6HO+FheB5OwJsW1BnwAbgQ
Pg3Xwu1wCJ6Gl+EN79VWeB+cD5fBXrgF7oMn4CV4/Qd1OrwXdsElcBV8GQ7C
Y3AM/gGbF9W74Rz4BFwJN8Bd8AhswF/h1Jh6F+yEj8HlMf0e1cX0f+9HPoj+
GfgLnPJRvQPOho/CHrgGboX74Sj8CU6Oq7fBdvgIXPrPPwHKKwUj
              "]]}}, 
           {RGBColor[0.368417, 0.506779, 0.709798], PointSize[
             NCache[
              Rational[1, 90], 0.011111111111111112`]], AbsoluteThickness[
            1.6]}, {
            {RGBColor[0.368417, 0.506779, 0.709798], PointSize[
              NCache[
               Rational[1, 90], 0.011111111111111112`]], AbsoluteThickness[
             1.6]}, {}}, {
            {RGBColor[0.368417, 0.506779, 0.709798], PointSize[
              NCache[
               Rational[1, 90], 0.011111111111111112`]], AbsoluteThickness[
             1.6]}, {}}}, {{}, {}}}, {{}, {{{}, {}, 
            {RGBColor[1, 0, 0], PointSize[
              NCache[
               Rational[1, 90], 0.011111111111111112`]], Thickness[0.02], 
             LineBox[CompressedData["
1:eJxtlG9I1Hccx49wPWgyKITJIDNwUa0HrkX5xPaDpLGITSPKwAUzRxpRV23h
SoKkgfUgJWqQCZEZWZRdy5qZW6eWnnaa56npeXq/u/P+QNaD/oAV9Mfu19jr
TT84jhfvz5/35/tvfuHOdb/MsNlsr979pv8//pUY+1MavgvuW/9tgn83qk9O
fyUJdpYbiwoq254v3G7ph42mtD8e5jXtSLBRSXYeM+rs2bMenLUn2DxhTEP2
rK1W/kljMm864+cEp9dY/YuseqeZn3mG/Z21rJdbR7/mOebbz5NtF6x+vya4
6qLxzftvj+XnkuVvV4Idl9nPuEK/xQ5r/s2W36ucb+oq451/cZ6Ka9RzG5mf
el3mu05/9TfI9r85T1aT7N9Nsusm16eqmXr+LfZPb6Eeb6Ffxz+cp/Rf5hu3
eV6SnOxf7GS828l+ma3sd7yV9aaEC9rkPLcxP6Pd0jdZ+9FO/5Ptct7usF7j
Heqpd1mv7C7vlyl6Tgf71XfQX3IndXsn8wdEz3Ixv8bF9bB10X9RF/27ulhv
STe5qpvzPOtmv/x79Ndyj/npbvY75KafuJvxa3vIjh72S+llfmkv+/uFjfvM
rxNO6uN5Wy5c3Ef/1cLuPvp9LZzpIRd65Dx72K/Dw/s95eG8i/sZX9DP+kf7
5fyL/qSf5yPDy/u4QbjCy37NXs4/6eU8aQPk3AHGlws3CkclP3WQ86wZZHzZ
IN/jhkG5f8Jzhqz4H6z7KLx3iPXqhX1DrJf8gLxS2C5c+4FzrPss+sxh+ska
5nneJnrNMPN7Jd42wvilwkUjnO/PEdZzCb+U/CU+6pt97F/lY3ybj/M/E14w
Ss4fZf4R4Rbhx6OcJ91Pf+v89HdI+Iaf+XHJ/2KMvHaMfg+I7hijv5Bwyjh5
9TjzS4UvCvvH6f+zgLx/Ac6zO8D8ugDv21CAfpJMzjfXZP5y4R9N5heLftCk
n2rha8Juk+9XRPi18OdBeX+DfD++D3J9CoOcf7/EHxe+LPU7pF5AeOpD/LIE
zw5xfRaHGL9K9ALh34SPCp8PsZ8zxPUcCdH/E+n/aZicEeb+ZYu+QfSdYfav
ED4j3Bymf2+YfifDPH+fTLB/2gT7rxA9d4L1SiY4f7nop6Reo+g9wlGJfyN6
aoT8dYT+1ghvkfiyCOufkPgG0TsjXF9T+EWE6z0nSv4qyvgc0X+Kcj/2Rumn
UrheuFXYJ/xU+iXHeD+/jHF9VsY4/8YY8+0x+j0cM2z//2pjnPeW8IDwI+GZ
cdafJ5wVp5884W3x/+Z/C+tIJs8=
              "]]}}, 
           {RGBColor[1, 0, 0], PointSize[
             NCache[
              Rational[1, 90], 0.011111111111111112`]], Thickness[0.02]}, {
            {RGBColor[1, 0, 0], PointSize[
              NCache[
               Rational[1, 90], 0.011111111111111112`]], Thickness[
             0.02]}, {}}, {
            {RGBColor[1, 0, 0], PointSize[
              NCache[
               Rational[1, 90], 0.011111111111111112`]], Thickness[
             0.02]}, {}}}, {{}, {}}}}, {{{}, {}, 
          TagBox[
           {RGBColor[1, 0, 1], Thickness[0.01], Opacity[1.], 
            LineBox[CompressedData["
1:eJwV03k81OsXB3BFRalEriVuUllTtii5nUNlr9CCGYx9LDNfW7LdhMRU176k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             "]]},
           Annotation[#, "Charting`Private`Tag$9371#1"]& ]}, {}}},
       AspectRatio->NCache[GoldenRatio^(-1), 0.6180339887498948],
       Axes->{True, True},
       AxesLabel->{None, None},
       AxesOrigin->{0, 0},
       DisplayFunction->Identity,
       Frame->{{False, False}, {False, False}},
       FrameLabel->{{None, None}, {None, None}},
       FrameTicks->{{Automatic, Automatic}, {Automatic, Automatic}},
       GridLines->{None, None},
       GridLinesStyle->Directive[
         GrayLevel[0.5, 0.4]],
       ImagePadding->{{15.28125, 8.781250000000057}, {12.847584138086631`, 
        0.5}},
       Method->{
        "OptimizePlotMarkers" -> True, 
         "CoordinatesToolOptions" -> {"DisplayFunction" -> ({
             (Identity[#]& )[
              Part[#, 1]], 
             (Identity[#]& )[
              Part[#, 2]]}& ), "CopiedValueFunction" -> ({
             (Identity[#]& )[
              Part[#, 1]], 
             (Identity[#]& )[
              Part[#, 2]]}& )}},
       PlotRange->{{0, 50000}, {0, 0.04}},
       PlotRangeClipping->True,
       PlotRangePadding->{{
          Scaled[0.02], 
          Scaled[0.02]}, {
          Scaled[0.02], 
          Scaled[0.05]}},
       Ticks->{Automatic, Automatic}], {576., -355.98757751993935}, 
      ImageScaled[{0.5, 0.5}], {360., 222.4922359499621}]}}, {}},
  ContentSelectable->True,
  ImageSize->{
    UpTo[600], 
    UpTo[700]},
  PlotRangePadding->{6, 5}]], "Output",
 CellChangeTimes->{{3.8306554216965523`*^9, 3.830655428955681*^9}, 
   3.8306556281503763`*^9, 3.830655816134602*^9, {3.830656093027993*^9, 
   3.830656161047819*^9}, {3.83065620637362*^9, 3.830656254054357*^9}, 
   3.8306591855735407`*^9, 3.830660384041583*^9, 3.83066042287858*^9, {
   3.830660497088625*^9, 3.830660513468567*^9}, {3.830661202977621*^9, 
   3.830661215726283*^9}, 3.83066130693853*^9, 3.830661358961657*^9, 
   3.8306615083802443`*^9, {3.830661577202969*^9, 3.8306616014507513`*^9}, {
   3.8306616386672297`*^9, 3.830661663803287*^9}, 3.8306646270333967`*^9, 
   3.8345471602805223`*^9, 3.834547228501163*^9, {3.834550427348029*^9, 
   3.834550456127356*^9}, 3.834570723307006*^9, 3.834572923175787*^9, 
   3.834972286162067*^9},
 CellLabel->"Out[93]=",ImageCache->GraphicsData["CompressedBitmap", "\<\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\
\>"],ExpressionUUID->"609332d7-b2d1-456f-983b-ddf1af786550"]
}, Open  ]],

Cell[CellGroupData[{

Cell[BoxData[
 RowBox[{
  RowBox[{"softP", "[", 
   RowBox[{"\[Rho]\[Rho]", ",", 
    RowBox[{"Abs", "[", 
     RowBox[{"KK", " ", "sel"}], "]"}], ",", 
    RowBox[{"{", 
     RowBox[{"1", ",", "0"}], "}"}], ",", "tm"}], "]"}], ";", 
  RowBox[{
   RowBox[{"{", 
    RowBox[{
     RowBox[{"P1", "[", "tm", "]"}], ",", 
     RowBox[{"P2", "[", "tm", "]"}]}], "}"}], "/.", "ss"}]}]], "Input",
 CellChangeTimes->{{3.834573933127411*^9, 3.834573942272585*^9}},
 CellLabel->
  "In[172]:=",ExpressionUUID->"69dbfd0a-8772-490d-b36f-0311db1bdf22"],

Cell[BoxData[
 RowBox[{"{", 
  RowBox[{"{", 
   RowBox[{"0.3970117894905368`", ",", "0.0016070860421889092`"}], "}"}], 
  "}"}]], "Output",
 CellChangeTimes->{3.834573942656143*^9},
 CellLabel->
  "Out[172]=",ExpressionUUID->"cc474a5f-95c5-45be-8ce5-bdeae94b2aef"]
}, Open  ]],

Cell["\<\
There is still a substantial discrepancy,with both means of measurement.  \
Agreement is good for the common habitat, where the introgressing allele is \
rare (0.0024), but poor for the rare habitat, where it is at 0..256, compared \
with a prediction  of 0.397\
\>", "Text",
 CellChangeTimes->{{3.830660404516423*^9, 3.8306604093055983`*^9}, {
   3.830662173620414*^9, 3.830662211758643*^9}, {3.830662247417099*^9, 
   3.8306622544050217`*^9}, {3.830664603234476*^9, 3.8306646049766817`*^9}, {
   3.83066465065314*^9, 3.830664766125822*^9}, 3.834572980220175*^9, {
   3.834573032298051*^9, 3.834573042165893*^9}, {3.834573602039742*^9, 
   3.834573662340568*^9}, {3.834573852707432*^9, 3.834573892606472*^9}, {
   3.83457394986277*^9, 
   3.8345739517897997`*^9}},ExpressionUUID->"f4358dba-c92b-4d92-8edf-\
948be4318844"],

Cell["\<\
The top row shows the individual allele frequency trajectories at 10 of the \
40 loci in one (arbitrarily chosen) deme, to get a sense of whether the \
fixed-state approximation is appropriate.  The trajectories do more or less \
make jumps between low & high frequency.  The bottom row shows the mean \
across all demes, which declines from the initial \[Rho]=0.2, as the adaptive \
allele is lost from some fraction of demes in the rarer habitat. However, \
there is considerable variation across loci, because of the concerted \
evolution across demes.  In the infinite-deme limit, there would be no such \
variability.\
\>", "Text",
 CellChangeTimes->{{3.8306649717541723`*^9, 3.830665014481299*^9}, {
   3.8306651402864733`*^9, 3.830665180513151*^9}, {3.830665397472783*^9, 
   3.8306654585803223`*^9}, {3.8306654943457403`*^9, 
   3.8306655170763474`*^9}, {3.830665559202202*^9, 3.830665593994747*^9}, {
   3.830665647859016*^9, 3.830665684630269*^9}, {3.8306657829403067`*^9, 
   3.830665801363484*^9}, {3.834573055983382*^9, 3.834573058148581*^9}, 
   3.834573099372695*^9, {3.834573523035803*^9, 
   3.8345735651621933`*^9}},ExpressionUUID->"7a1cc185-3195-4d05-bb22-\
ec03b5de2f94"],

Cell[CellGroupData[{

Cell[BoxData[{
 RowBox[{
  RowBox[{"cf", "=", 
   RowBox[{"ColorData", "[", "\"\<DarkRainbow\>\"", "]"}]}], 
  ";"}], "\[IndentingNewLine]", 
 RowBox[{"GraphicsColumn", "[", 
  RowBox[{"{", 
   RowBox[{
    RowBox[{"Show", "[", 
     RowBox[{
      RowBox[{"Table", "[", 
       RowBox[{
        RowBox[{"ListLinePlot", "[", 
         RowBox[{
          RowBox[{
           RowBox[{"jl2", "\[LeftDoubleBracket]", 
            RowBox[{"All", ",", "1", ",", "k"}], "\[RightDoubleBracket]"}], 
           "/", "KK"}], ",", 
          RowBox[{"PlotStyle", "\[Rule]", 
           RowBox[{"cf", "[", 
            RowBox[{"k", "/", "10"}], "]"}]}]}], "]"}], ",", 
        RowBox[{"{", 
         RowBox[{"k", ",", "10"}], "}"}]}], "]"}], ",", 
      RowBox[{"AspectRatio", "\[Rule]", "0.2"}], ",", 
      RowBox[{"PlotRange", "\[Rule]", 
       RowBox[{"{", 
        RowBox[{
         RowBox[{"{", 
          RowBox[{"0", ",", "200"}], "}"}], ",", 
         RowBox[{"{", 
          RowBox[{"0", ",", "1"}], "}"}]}], "}"}]}]}], "]"}], ",", 
    "\[IndentingNewLine]", 
    RowBox[{"Show", "[", 
     RowBox[{
      RowBox[{"Table", "[", 
       RowBox[{
        RowBox[{"ListLinePlot", "[", 
         RowBox[{
          RowBox[{
           RowBox[{"Mean", "/@", 
            RowBox[{"jl2", "\[LeftDoubleBracket]", 
             RowBox[{"All", ",", "All", ",", "k"}], 
             "\[RightDoubleBracket]"}]}], "/", "KK"}], ",", 
          RowBox[{"PlotStyle", "\[Rule]", 
           RowBox[{"cf", "[", 
            RowBox[{"k", "/", "10"}], "]"}]}]}], "]"}], ",", 
        RowBox[{"{", 
         RowBox[{"k", ",", "10"}], "}"}]}], "]"}], ",", 
      RowBox[{"AspectRatio", "\[Rule]", "0.2"}]}], "]"}]}], "}"}], 
  "]"}]}], "Input",
 CellOpen->False,
 CellChangeTimes->{{3.830665022911192*^9, 3.830665124342986*^9}, {
  3.830665358519021*^9, 3.83066537084648*^9}, {3.830665537523904*^9, 
  3.830665543524745*^9}, {3.834547283174395*^9, 3.834547303235942*^9}, {
  3.8345707538570337`*^9, 3.83457079005066*^9}},
 CellLabel->"In[94]:=",ExpressionUUID->"c471cbff-0f55-454d-9002-433e430fde3c"],

Cell[BoxData[
 GraphicsBox[{{}, {InsetBox[
     GraphicsBox[{{{}, {{{}, {}, 
          {RGBColor[0.253651, 0.344893, 0.558151], PointSize[
            NCache[
             Rational[1, 90], 0.011111111111111112`]], AbsoluteThickness[1.6],
            LineBox[CompressedData["
1:eJxd1jlsU0EQxvERFUpF4YICBYMQCgghINwQMpzhDs7BkRi8TkiI40CgpZom
NTVUK9FTpxxRQ0WB6JYCkAhXQ0VDbNZC+18psn76/L15z3ne520zy2NzG0Tk
z/pf5/Xf+jVcvoqW3ghvgivwZngLXIW3a+XVyMenlR/ZO5DvhAe0/uz174H6
z+zdyPfAe+F98H74ADwIH9TB7nqXfSjnvXUYPgIfhY/Bx+ET8El4CD4FD8Na
2mA5jRyWM8hhOYsclnPIYTmPHJYLyGEZQQ7LReSwXEIOy2XksFxBDstV5LBc
Qw7LdeSwjCIf1fUv1/o37Gu+X2/kPN/PChvssNTQh62mT4b63r98/D33kcsY
+rDBDss4+rDBPq6r/StrtdXe/jKBPmywT6A/iT5sk+V+5sjlJvqwwQ7LLfRh
gx2W2+jDBjssd9CHDXZYpnRr5+Ps/5T7U/rieWd9yP0p9GGZxnzYYIeljj5s
sNfxfLqLPmyww3IPfdhgh6VRno820Ie9gedlKF0NOB84wAZH2OEES7N0tam7
uif0Lc9HHprl+RryCHtT377prHy81NTu7baylufPYD6scIANjrDDCZZZzJ/V
+e76nOcjD7DBEXY4wXIf82GFA2xwhB1OsMzh/pvDfDjg/YY8wg4nWOZx/fPl
8RV5gK3nvCLscILlQekqrHCADY6ww6nn3vUv4PNfKHOFA2wL5fMwInc4wdIq
XYUVDq1yvzM44v0Opxb2v0XMhxUOsMFxsTy+I0+wtDG/jf0ceUBuyCPscGpr
59fYUN+XPH8J//8lXD8cYFsq96uI3OEEy0NcP6xwgA2OsPecV4LlUekqrHCA
DY6wwwmWZcyHFQ7//RdoliZf
            "]]}}, 
         {RGBColor[0.253651, 0.344893, 0.558151], PointSize[
           NCache[
            Rational[1, 90], 0.011111111111111112`]], AbsoluteThickness[
          1.6]}, {
          {RGBColor[0.253651, 0.344893, 0.558151], PointSize[
            NCache[
             Rational[1, 90], 0.011111111111111112`]], AbsoluteThickness[
           1.6]}, {}}, {
          {RGBColor[0.253651, 0.344893, 0.558151], PointSize[
            NCache[
             Rational[1, 90], 0.011111111111111112`]], AbsoluteThickness[
           1.6]}, {}}}, {{}, {}}}, {{}, {{{}, {}, 
          {RGBColor[0.264425, 0.423024, 0.3849], PointSize[
            NCache[
             Rational[1, 90], 0.011111111111111112`]], AbsoluteThickness[1.6],
            LineBox[CompressedData["
1:eJxd1zlrFVEYBuAPK7GySGEhEkVERMR9jzmucdfEPUY9RuOeRFttTmNt4w8Y
sLdOefAHWAm2Yy0ujZWNic5F5hm4DA/vfeedYu7l3rXT8xMzyyLi9+Jr6fzv
+DnaP0fqezleiYfwKrwaD+N16cXIis/vnn/rvJ58A96Ypt58+LVx6kfnTeSb
8Ra8FW/D2/EOvDO9Gno/9uXlp867unxw7MZ70sKa11/HF75379/L9fZ1+cfO
++kfwAfxCD6ER3Hqu+A4TI7jCDmOo+Q4jpHjOE6O4wQ5jjFyHCfJcZwix3Ga
HMcZchxnyXGcI8dxnhzHBXIcF/tOuOCKY7xz9/wmXMbT34/HUPe8V/KYoD/w
YB9XHJe4f1xwxXGZPi644rhCHxdccVyljwuuOK7RxwVXHNfp44Irjhv0ccEV
xyT9ye779G33/JBXHDfp44Irjin6uOCK4xZ9XHDFcZs+LrjiuEMfF1xx5L6H
ccIZF9zgilscd9nHCWdccIMrbnFMs48TzrjgBlfc4rjHPk4444IbXHGL4z77
OOGMC25wxS2OGfZxwhkX3OCKWxwP2McJZ1xwgytucTxkHyecccENrrjF8Yh9
nHDGBTe44hbHY/ZxwhkX3OCKWxxP2McJZ1xwgytucTxlHyecccENrrjF8Yx9
nHDGBTe44hbHLPs4zfb/L+VBPvh9iRtccYtjru9hnHCeS0t3s3hL3T55gytu
ccyzjxPO//0HGxc/ig==
            "]]}}, 
         {RGBColor[0.264425, 0.423024, 0.3849], PointSize[
           NCache[
            Rational[1, 90], 0.011111111111111112`]], AbsoluteThickness[
          1.6]}, {
          {RGBColor[0.264425, 0.423024, 0.3849], PointSize[
            NCache[
             Rational[1, 90], 0.011111111111111112`]], AbsoluteThickness[
           1.6]}, {}}, {
          {RGBColor[0.264425, 0.423024, 0.3849], PointSize[
            NCache[
             Rational[1, 90], 0.011111111111111112`]], AbsoluteThickness[
           1.6]}, {}}}, {{}, {}}}, {{}, {{{}, {}, 
          {RGBColor[0.291469, 0.47717, 0.271411], PointSize[
            NCache[
             Rational[1, 90], 0.011111111111111112`]], AbsoluteThickness[1.6],
            LineBox[CompressedData["
1:eJxd1ztMVEEUxvETK2NlsYWFMVdjDBpjfL9XDiLiW0EFxEVGdPGxCNpancaa
WqtJ7K0pT7DV2saYsTDxrY2VjbswN2b+k5DNL9/99iy7cye7m2cWRttrRORv
96/3uLp+95ePoqXXwuvhBrwB3ghX8BZ4K7wN7tPW4vKfvtav7B3Id8K74N3w
Hnivvn3TW9+z9yHfr41Xwx+fNn5mH0B+ED4EH4aPwEfhY/BxuAmfgPt1adOz
byNL9evVMjdYBrR3dbeS8wHkJ9GHZbCcZ4PIT6EPy1D5+doQ8tPo167XcGmD
5QxyWM4ih+UccljOI4flAnJYLiKH5RJyWC4jh+VKaYUNdlhG0IcNdlhG0YcN
dliuog8b7LBcQx822GG5jj5ssMMyhj5ssI/p9pUb4n3e/+PaXPfu5ePm11Xr
eL6+vh9gh2WitMI2od3DrXvC5ed35HIDfdhgh2US/UmcF8h9Euf9TfRhgx2W
Fvqwtcrz3ZHLFPqwwQ7LLfRhgx2WafRhg31aX3ffvcXlT7kfyryCFQ6wwbF2
Xg4nWG6XrmCFA2xwhB1OsMxgPqxwgA2OsMMJljuYDyscYIMj7HCC5S7mwwoH
2OAIO5xgaeuL5731Je+/dnn/aztfX++/Nr4PII+w18/3YdUJuczq6MoFn/P8
2fL1KRxggyPscILlXukKVjjABkfY4QTLfcyHFQ6wwRF2OMHyAPNhhQNscIQd
TrA8xHxYa9f7DzY4wg4nWDqlq065vxV5gA2OsHfK+ykhl7lyXjVX5goH2Gqn
PB+5wwmWR/j/YYUDbHCEHU6wzGM+rHCYx+8h5HFen6x8IfuR5yNPsCxgPqxw
+O9/YrfbNQ==
            "]]}}, 
         {RGBColor[0.291469, 0.47717, 0.271411], PointSize[
           NCache[
            Rational[1, 90], 0.011111111111111112`]], AbsoluteThickness[
          1.6]}, {
          {RGBColor[0.291469, 0.47717, 0.271411], PointSize[
            NCache[
             Rational[1, 90], 0.011111111111111112`]], AbsoluteThickness[
           1.6]}, {}}, {
          {RGBColor[0.291469, 0.47717, 0.271411], PointSize[
            NCache[
             Rational[1, 90], 0.011111111111111112`]], AbsoluteThickness[
           1.6]}, {}}}, {{}, {}}}, {{}, {{{}, {}, 
          {RGBColor[0.416394, 0.555345, 0.24182], PointSize[
            NCache[
             Rational[1, 90], 0.011111111111111112`]], AbsoluteThickness[1.6],
            LineBox[CompressedData["
1:eJxd072PTmkYBvA7W4lqiykUIohshsjG57IY89hlxzczvnYZPL52re9tVXej
VlOdRK9WPvEfqER3dMIsGhqNGd4pzu8kb05+73Wuc503ec+qy3dnrv0QEV/m
Pwvn78fHyeE5ytBL8I94DC/Dy/FKvLr8N7H05ZN7/4+8hvwnPF6erXjwbvrZ
+5HXka/HP+MNeCPehDfjLWXs6dTr+2OL+1vL2tmHzz+Nz438C9dvw9vxr2X+
ZvN3fDvyDvKdeBeewLvxZPn2eLMfRi7l8/jCN2++OwvX7xn+vtxD/tvQieN3
chx7yXHsGz5v7iP/gz6OqeH/KafI99PHcaDMTS/8w16M8gPkB+njOESO4zA5
jiPkOI6S4zg2fD/yGPnxoQtO3I7zvk3Tx4kbjhn6OHHDcYL+ifL40cLxatRf
zEdHw3Fy6IITNxyn6OPEDcdp+jhxw3GGPk7ccPxJHyduOP6ijxM3HGfp48QN
xzn6OHHDMUsfJ244ztPHiRuOC/Rx4objIn2cuOGoQ6/EBVecuMMN9zgusY8L
rjhxhxvucVxmHxdcceION9zjuMI+LrjixB1uuMdxlX1ccMWJO9xwj+Ma+7jg
ihN3uOEex9/s44IrTtzhhnsc/7CPC644cYcb7nFcZx8XXHHiDjfc4/iXfVxw
xYk73HCP4wb7uOCKE3e44R7HTfZxwRUn7nDDPY5b7OOCK07c4YZ7HLfZxwVX
nLjDDfc47rCPC644cYcb7nHcZR8XXBf9cfIrVVB1Ag==
            "]]}}, 
         {RGBColor[0.416394, 0.555345, 0.24182], PointSize[
           NCache[
            Rational[1, 90], 0.011111111111111112`]], AbsoluteThickness[
          1.6]}, {
          {RGBColor[0.416394, 0.555345, 0.24182], PointSize[
            NCache[
             Rational[1, 90], 0.011111111111111112`]], AbsoluteThickness[
           1.6]}, {}}, {
          {RGBColor[0.416394, 0.555345, 0.24182], PointSize[
            NCache[
             Rational[1, 90], 0.011111111111111112`]], AbsoluteThickness[
           1.6]}, {}}}, {{}, {}}}, {{}, {{{}, {}, 
          {RGBColor[0.624866, 0.673302, 0.264296], PointSize[
            NCache[
             Rational[1, 90], 0.011111111111111112`]], AbsoluteThickness[1.6],
            LineBox[CompressedData["
1:eJxd0jeLFlEYBeAXK7GysLAQEyKLiJjz6l3TmnN21WtYc2y1eRtr/8KAvbXl
xT9hpYygIIhoo42NLg7I9wwMw8OZw2HCkuuPT07Piojff8+Z67/jx87Ra5RR
z8Zz8Tw8Hy/Ai/FSvAwvx2N4BV6JV+HVZdGLryfeLPw8eA352vJ0fM67V0/e
D15Xfo1NvXz788vg9dy/AW/Em/BmvAVvxdvwdjyOd+CduIw6cUyUmacdm/o+
5BPku+jj2E2OYw85jr3s7+X976OPY3L4ft+GfJJ8P30cB8qbhTM/yIchP0B+
kD6OQ+SHyvN5ryc/Pvs05IeHfDgSxxFyHEfJcRwjx3F81AUnbjhO0MeJG46T
9HHihuMUfZy44ThNHyduOM7Qx4kbjrP0ceKG4xx9nLjhOE8fJ244LtDHiRuO
i/Rx4objEn2cuOGYoo8TNxyX6ePEDccV+jhxw3GVPk7ccNRRL8YFV5y4ww33
OK6xjwuuOHGHG+5xXGcfF1xx4g433OO4wT4uuOLEHW64x3GTfVxwxYk73HCP
Y5p9XHDFiTvccI/jFvu44IoTd7jhHsdt9nHBFSfucMM9jjvs44IrTtzhhnsc
d9nHBVecuMMN9zjusY8LrjhxhxvucdxnHxdcceION9zjeMA+LrjixB1uuMfx
kH1ccMWJO9xwj+MR+7jgihN3uOEex2P2ccH1v/8AciBKRw==
            "]]}}, 
         {RGBColor[0.624866, 0.673302, 0.264296], PointSize[
           NCache[
            Rational[1, 90], 0.011111111111111112`]], AbsoluteThickness[
          1.6]}, {
          {RGBColor[0.624866, 0.673302, 0.264296], PointSize[
            NCache[
             Rational[1, 90], 0.011111111111111112`]], AbsoluteThickness[
           1.6]}, {}}, {
          {RGBColor[0.624866, 0.673302, 0.264296], PointSize[
            NCache[
             Rational[1, 90], 0.011111111111111112`]], AbsoluteThickness[
           1.6]}, {}}}, {{}, {}}}, {{}, {{{}, {}, 
          {RGBColor[0.813033, 0.766292, 0.303458], PointSize[
            NCache[
             Rational[1, 90], 0.011111111111111112`]], AbsoluteThickness[1.6],
            LineBox[CompressedData["
1:eJxd1juPTVEYBuAvKqViCoXIISIiIu53ZrmOO+N+GawZ5uba06xG7S/sX6BS
qGRFzX/Y0yiYoFFpzLBPZD8rOTl58u73fHvtfW7rpl5cmV4REb+XHsvP/9bP
0f5zpL5X4lV4JH3+tLwWO68mX4MHeH16v/b1t/H33ztvIN+IN6WRt2MLL0eG
x28m34K34m14O96Bd6bF8eUzXOi8i3w33oP34n14Pz6Qlja3tMOvnQ+SH8KH
8RE8ilPfBcdRchzHyHEcJ8dxgvxEmvm7vnT5yTTx5uOvTRM/uvwk/VP0hx6u
se799KHLx8hP911wnCHHcZYcxzlyHOfJcVwgx3GRHMclchyX+0644IpjnD4u
uOK4Qh8XXHFcpY8Lrjiu0ccFVxzX6eOCK44b9HHBFcdN+rjgiuMWfVxwxXGb
Pi644rhDHxdc76RXf7/w33Wf/7v0ccEVxwR9XHDFcY8+LrjiuE8fF1xxPKCP
C644ct8DnHDGBTe44jbzezbZ5d339wAnnCf5PSBvcJ3s/59o6ccU83HCGRfc
4IpbHA+ZjxPOuOAGV9zieMR8nHDGBTe44hbHdP9+DKaZjzPHF/Jmun+/K3mL
Y4b9z/T/TybyjAtucMUtjtn++Q5m2T/OuOAG19n+9WrJY47944QzLnP912/I
K25xzDMfJ5zn0/LVWrpk3fz5/vVrOL7idujhetz3ACecccENrrjF8YT5OOGM
C25wxS2Op8zHCWdccIMrbnE8Yz5OOOOCG1xxi+M583HCGRfc4IpbHC+YjxPO
//0HX6++jQ==
            "]]}}, 
         {RGBColor[0.813033, 0.766292, 0.303458], PointSize[
           NCache[
            Rational[1, 90], 0.011111111111111112`]], AbsoluteThickness[
          1.6]}, {
          {RGBColor[0.813033, 0.766292, 0.303458], PointSize[
            NCache[
             Rational[1, 90], 0.011111111111111112`]], AbsoluteThickness[
           1.6]}, {}}, {
          {RGBColor[0.813033, 0.766292, 0.303458], PointSize[
            NCache[
             Rational[1, 90], 0.011111111111111112`]], AbsoluteThickness[
           1.6]}, {}}}, {{}, {}}}, {{}, {{{}, {}, 
          {RGBColor[0.877875, 0.731045, 0.326896], PointSize[
            NCache[
             Rational[1, 90], 0.011111111111111112`]], AbsoluteThickness[1.6],
            LineBox[CompressedData["
1:eJxd07lqFlEYBuAPK0uLFBYSo4gEEXHfNcc17prE3USP0bhr+th8jbWNFzBX
YJ3y4GVYTQorQW2sbDT4i/zPwHB4eOflneZsml+cXlgTEb/+vKvn3+fHxPAZ
Zdhr8To8gtfjDXgMb8ZbysZ3X6eWR78MvJV8vMy+//RzfPb7wNvIt+MdeCfe
hXfjPXhvWR5d/cFvA+8rK0sjHydXPg+8n+8PDPzvOYgP4cP4CD6Kj+HjeAKX
YSeOE+Q4TpLjOEWO4zQ5jjPkOM6S45gkx3GOHMd5chwXyHFcJMdxiRzHZXIc
V8hxXCXHcW3YBSduOKbo48QNxzR9nLjhmKGPE7eZ8nb1ei59GNzH6/Rx4obj
Bn2cuOG4SR8nbjhu0ceJG47b9HHihuMOfZy44bhLHyduOO7Rx4kbjln6OHHD
MUcfJ2447tPHiRuOB/Rx4oajDnsMF1xx4g433ON4yD4uuOLEHW64xzHPPi64
4sQdbrjH8Yh9XHDFiTvccI/jMfu44IoTd7jhHscC+7jgihN3uOEexxP2ccEV
J+5wwz2Op+zjgitO3OGGexzP2McFV5y4ww33OJ6zjwuuOHGHG+5xvGAfF1xx
4g433ON4yT4uuOLEHW64x/GKfVxwxYk73HCP4zX7uOCKE3e44R7HG/ZxwRUn
7nDDPY5F9nHB9b9/Az+oF5M=
            "]]}}, 
         {RGBColor[0.877875, 0.731045, 0.326896], PointSize[
           NCache[
            Rational[1, 90], 0.011111111111111112`]], AbsoluteThickness[
          1.6]}, {
          {RGBColor[0.877875, 0.731045, 0.326896], PointSize[
            NCache[
             Rational[1, 90], 0.011111111111111112`]], AbsoluteThickness[
           1.6]}, {}}, {
          {RGBColor[0.877875, 0.731045, 0.326896], PointSize[
            NCache[
             Rational[1, 90], 0.011111111111111112`]], AbsoluteThickness[
           1.6]}, {}}}, {{}, {}}}, {{}, {{{}, {}, 
          {RGBColor[0.812807, 0.518694, 0.303459], PointSize[
            NCache[
             Rational[1, 90], 0.011111111111111112`]], AbsoluteThickness[1.6],
            LineBox[CompressedData["
1:eJxd1btPVEEUx/ETK2NlsYWFMVdjDBpjfD9Bjgguvl0QfC06LC74QNFWm9NQ
0/gHTKK1NeUJ9rZ2ZixsxFdjZeMCc2Pme5PN5pPfPfvbnXvv7M7Owlh3k4j8
7b3W3jeO34Plu2jpzfBWuAFvg7fDFbwL3g3vgfu0vbTyp6/9K3sf8v3wAfgg
fAg+DB+Bj+riamt5x+Jq9jHkx/XlwJZPb1/8yD6B/KQ23je/vGr8zD6F/DR8
Bu6HB+Cz8CCspQ2Wc8hhGUI+pGuL0Vquf8955LAMl9fPhpGPIB9BfgGfD0uz
XH9r5rw+RksbLBeRw3IJOSyXkcNyBTksV5HDcg05LNeRw3KjtMIGOywtzMPW
0tfrN/ibjfV35DKGedhgh2Uc8+M62nuaeo35etd5vh98HPvFzTJX2GCHZQLz
sE3o3vXC73keuUzi+8M2mdfvXZ6v83r+Fvphgx2W25iHrXY+HJY7+P6wwQ7L
XczDBjss9zAPG+ywtDEPG+ywTGEeNtinsN/fz3m9/rDBDssDzMMGOyyhdAUr
HEK5vxvyCDucYJlGP6xwmMb/AfIIO5xg6aAfVjjABkfY4dTRje3pW+6fQT+s
cIANjjP6obc6Sytfcz/yBMtD9MMKB9jgCDucYOmW17Pqoh8OON+Qxy72W+QJ
ltnyeaxmy/tbZ9EPW33+59yP3OEEy1zZV83h98OhPv9j7q/zfETY4QTLo9IV
rHCADY6wwwmWx+iHFQ6wwRF2OMHyBP2wwgE2OMIOJ1ieoh9WOMAGx9r1/Qcn
WObL56WaL3OFA2xwhB1OsDwrXcEKB9jgCDucYHmenY8KVjjABkfY4QTLAvph
hcN//wMQoPRq
            "]]}}, 
         {RGBColor[0.812807, 0.518694, 0.303459], PointSize[
           NCache[
            Rational[1, 90], 0.011111111111111112`]], AbsoluteThickness[
          1.6]}, {
          {RGBColor[0.812807, 0.518694, 0.303459], PointSize[
            NCache[
             Rational[1, 90], 0.011111111111111112`]], AbsoluteThickness[
           1.6]}, {}}, {
          {RGBColor[0.812807, 0.518694, 0.303459], PointSize[
            NCache[
             Rational[1, 90], 0.011111111111111112`]], AbsoluteThickness[
           1.6]}, {}}}, {{}, {}}}, {{}, {{{}, {}, 
          {RGBColor[0.72987, 0.239399, 0.230961], PointSize[
            NCache[
             Rational[1, 90], 0.011111111111111112`]], AbsoluteThickness[1.6],
            LineBox[CompressedData["
1:eJxd1DmLVEEUBeCLkRgZTGAgMoqIioj7vpTruO+7o9aM+66p0U2MjTV6YG5s
WPgnxOyZuidGJo76QPoraB4fh9Onq2l64fTjUzdnRcSvmdef57/zY+foM8qo
Z+O5eAzPw/PxOF5UJl+8+7l08vvgxeRL8FK8HK/AK/EqvBqvwWvxOj7vevIN
eCPehDfjLXgr3oa34x14Zxl7M/Hx2di3wWU0Txy7yHeVZX8v/GXId5Pj2FPe
Lnj++eTbYS/3kO+lj2Pf6Peb+8j308cxUWYuO3PjT0M+QX6APo6D5DgOkeM4
TI7jCDmOo+Q4jpHjOE6O48Tg4RScuOE4SR8nbjhO0ceJG47Tg4f7FJy44ThD
HyduOM7Sx4nb2fJ0+5z3r598Hfrn6OPEDcd5+jhxw3GBPk7ccFykjxM3HJfo
48QNx2X6OHHDMUkfJ244rtDHiRuOq/Rx4objGn2cuF3j91dH/1/HK++HK07c
4cb79+QxVV69/HM+DPtTQz6cgitO3OGGexzTox7HBVecuMMN9zius48Lrjhx
hxvucdxgHxdcceION9zjuMk+LrjixB1uuMdxi31ccMWJO9xwj+M2+7jgihN3
uOEexx32ccEVJ+5wwz2Ou+zjgitO3OGGexz32McFV5y4ww33OO6zjwuuOHGH
G+5xPGAfF1xx4g433ON4yD4uuOLEHW64x/GIfVxwxYk73HCP4zH7uOD6378B
Qamktw==
            "]]}}, 
         {RGBColor[0.72987, 0.239399, 0.230961], PointSize[
           NCache[
            Rational[1, 90], 0.011111111111111112`]], AbsoluteThickness[
          1.6]}, {
          {RGBColor[0.72987, 0.239399, 0.230961], PointSize[
            NCache[
             Rational[1, 90], 0.011111111111111112`]], AbsoluteThickness[
           1.6]}, {}}, {
          {RGBColor[0.72987, 0.239399, 0.230961], PointSize[
            NCache[
             Rational[1, 90], 0.011111111111111112`]], AbsoluteThickness[
           1.6]}, {}}}, {{}, {}}}, {{}, {{{}, {}, 
          {RGBColor[0.72987, 0.239399, 0.230961], PointSize[
            NCache[
             Rational[1, 90], 0.011111111111111112`]], AbsoluteThickness[1.6],
            LineBox[CompressedData["
1:eJxd07lqFlEYBuAPK0llkcLCIopIEBH3XXNc474k7kY9RuOusbb67sBaqwF7
r+HgTQS7sbRRGysbDU6Q/zkwHB7eeXmbmfXzizMLqyLi999n+f53fk6N3lFG
vRqvweN4LV6HJ/CGMv5p+uvb8e+DN5JvwpNl7t3nX5NzPwZvJt+Ct+JteDve
gXfiXXg33oP34n14f/nwfvl8G3ygjC19fHN4bGnwweH9lXMIH8ZH8BQuo04c
R8lxHCPHcZwcxwlyHCfJcZwixzFNjuM0OY4z5DjOkuM4R47jPDmOC+Q4LpLj
uESO4/KoC07ccFyhjxM3HDODh++/4MQNxyx9nLjNDv/Xl6F/lT5O3HBco48T
NxzX6ePEbcUr58aoC07ccNykjxM3HLfo48QNx236OHHDcYc+TtxwzNHHiRuO
u/Rx4objHn2cuOG4Tx8nbjjqqCdwwRUn7nDDPY4H7OOCK07c4YZ7HPPs44Ir
TtzhhnscD9nHBVecuMMN9zgesY8LrjhxhxvucSywjwuuOHGHG+5xPGYfF1xx
4g433ON4wj4uuOLEHW64x/GUfVxwxYk73HCP4xn7uOCKE3e44R7Hc/ZxwRUn
7nDDPY4X7OOCK07c4YZ7HC/ZxwVXnLjDDfc4XrGPC644cYcb7nG8Zh8XXHHi
Djfc41hkHxdc//sPSpMxmw==
            "]]}}, 
         {RGBColor[0.72987, 0.239399, 0.230961], PointSize[
           NCache[
            Rational[1, 90], 0.011111111111111112`]], AbsoluteThickness[
          1.6]}, {
          {RGBColor[0.72987, 0.239399, 0.230961], PointSize[
            NCache[
             Rational[1, 90], 0.011111111111111112`]], AbsoluteThickness[
           1.6]}, {}}, {
          {RGBColor[0.72987, 0.239399, 0.230961], PointSize[
            NCache[
             Rational[1, 90], 0.011111111111111112`]], AbsoluteThickness[
           1.6]}, {}}}, {{}, {}}}},
      AspectRatio->0.2,
      Axes->{True, True},
      AxesLabel->{None, None},
      AxesOrigin->{0., 0},
      DisplayFunction->Identity,
      Frame->{{False, False}, {False, False}},
      FrameLabel->{{None, None}, {None, None}},
      FrameTicks->{{Automatic, Automatic}, {Automatic, Automatic}},
      GridLines->{None, None},
      GridLinesStyle->Directive[
        GrayLevel[0.5, 0.4]],
      ImagePadding->{{15.132653061224488`, 2.552083333333428}, {
       15.626530612244892`, 3.0260416666666714`}},
      Method->{
       "OptimizePlotMarkers" -> True, 
        "CoordinatesToolOptions" -> {"DisplayFunction" -> ({
            (Identity[#]& )[
             Part[#, 1]], 
            (Identity[#]& )[
             Part[#, 2]]}& ), "CopiedValueFunction" -> ({
            (Identity[#]& )[
             Part[#, 1]], 
            (Identity[#]& )[
             Part[#, 2]]}& )}},
      PlotRange->{{0, 200}, {0, 1}},
      PlotRangeClipping->True,
      PlotRangePadding->{{
         Scaled[0.02], 
         Scaled[0.02]}, {
         Scaled[0.02], 
         Scaled[0.05]}},
      Ticks->{Automatic, Automatic}], {189., -38.4}, 
     ImageScaled[{0.5, 0.5}], {360., 71.99999999999999}], InsetBox[
     GraphicsBox[{{{}, {{{}, {}, 
          {RGBColor[0.253651, 0.344893, 0.558151], PointSize[
            NCache[
             Rational[1, 90], 0.011111111111111112`]], AbsoluteThickness[1.6],
            LineBox[CompressedData["
1:eJxdV2d0FVUQXhGRIs0C0SA8qnSSKC2UfJAQYkJIr6Tsa3kvrwXFaECEpaPS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            "]]}}, 
         {RGBColor[0.253651, 0.344893, 0.558151], PointSize[
           NCache[
            Rational[1, 90], 0.011111111111111112`]], AbsoluteThickness[
          1.6]}, {
          {RGBColor[0.253651, 0.344893, 0.558151], PointSize[
            NCache[
             Rational[1, 90], 0.011111111111111112`]], AbsoluteThickness[
           1.6]}, {}}, {
          {RGBColor[0.253651, 0.344893, 0.558151], PointSize[
            NCache[
             Rational[1, 90], 0.011111111111111112`]], AbsoluteThickness[
           1.6]}, {}}}, {{}, {}}}, {{}, {{{}, {}, 
          {RGBColor[0.264425, 0.423024, 0.3849], PointSize[
            NCache[
             Rational[1, 90], 0.011111111111111112`]], AbsoluteThickness[1.6],
            LineBox[CompressedData["
1:eJxdVwdwFVUUXRlEEAsEacLIgjRpQqSKkEMg9PReSPa3/PwaIIAaERZBY0HK
SK8fItK7AQTEpYowINgCYvkgFgSRQQQVUXeXe515LzOZzJn77j37bjn3paWz
NM1TQ1GUW+av9XfMR/U2VJ5oiNOtzv05yX8oTrF/muCxRv7E32YcJNwca3qc
6Jt0ej9hFVW9/jjgXmcQboVGt49f/ejgAcKtsfGvgtDhfxi3xZXUXY+9fJn9
22NBOGaqcYxxBwx6I/jj7bWMOyFz/5q3k8D8XZDyd5Oy6hiO1xWv9P7icKg7
83dDbGbXDmsbMI5F5T1774155APCTyFjXOv5/87aR7g7rl42+jw+fA/hHrC8
Tw3aRbgnVibs+O3OZ4x7oc34GotqN2P/3rDDTWL/Pkg6Pbvgn4G7CT+NwKJn
l6x8/D3CffFc3dbtJ01n/Az2tHu4btU7jPuhx6+9E4aMZdwfwefKV3UauJdw
HJ4omHng9/aMgdFF951smkp8OnC+/JFNQ84z/wCon5SaJyiePgDx2venWp3j
+PE4umDPvFkPs388rGzFHeH4A0V+fSB6WuWfzfZB4vfog1CvvOf6/tmcjwR4
P//R3/HmTrInwG6n9HfJPhifJjrr5fQhrEtYGYJ9XRd2aDKX7UPwVfWUssFz
dpB9qHgffaiU32FifvVhuCdx2oPJmzn+cBz5qmraxFPbyT4cD0Y7z4r8sZXs
I6hfCesSVkbiy2YTHbGZW8g+EpHXtpy/NHcb2RNhpyOf/ROl+En4btXiQ+oW
Oq8nYYmJxpawPRn1P9y9681aHD+Z+p/jp2BWt2c7t2xB90GK9L0pNH903kiB
Ujql5uGZHD8VZSWzf5kYV0X+qdB34qULH1K/66l48dT23N/fo/4wUrFt6a+r
j4ygeipp2P7C9S0pAbIjDXnuvt8mv8n1lrCRBpu+G/unw+qGca0JIx19rHHW
2T8d05adWPfx51RvIx3Fty46VnzB9cvAC1a7l/P9M1Dnz4h3+89czwwxH0YG
rjUaaqaQ7EqmaIeE9UxUrM4+FnuI/TOx1aruA5y/LFinU3dtIv8sxJnF/uAK
YV2yG1liPZRssT+RjZcn2gkn/2xRn4xsZL24aYdzMvd3Dvotzly+fiPVCzli
PvUc2O1zjfOXgxY3glYI8s9FO7thuf65aGylp4z9c3F/deXofvdz/XJRHXN9
wMfFdF7JgyneKxJ2UD6RJ863noeYVe/vb9yW7EYepg//uWb3+syfD4ct2Owv
YT1f7G8jH9Z22juO61cAS63PXOP6F4j9oBfg0tAu/7a8w/cvQNrdgpD/KOwe
9kCNjhVkxyhMvv306JOv8jyOku4/CqYYNr98gb+/EMdXWAuC+QslvSvE5LP9
ns9ZQ/kyCml/cv8USf1bhIZ2grj/irD8mU6fLfphI/kXSfqhwZb3poRVTbRD
g3n5m+OjG+5iTRP7V9dE/ogm6qOhobe13jXCUem84oC13P6uIKw6MPb1GRev
t6D8wYFejxr56gDi0xzSfEk4IvkbDlGvog7U3tDclJTNxO8k/VlH/E7azzyP
TnH+NKc0n07aX5SfiHTecOKbMdYHEV9UsisuzEy3XgCkz6pL1Ge4YI9TNWHN
Je0zF6L7Hlry1ErOv0vcH4ZLzE9Uiq+4YT9XzjC/W9Izt3R/N+z0LOP7uzHi
6H2mhND9Im7E/rCpzcWpfH+3WL+om95n3H8eVHe3Hiz0PapH7G94YO7yoxP2
UXzNgyfD1ouM58sDSwzNEhK/B56mF3Ia72S99eDYwfiNvm+Y3yP2o1Is9qNa
jIXWc6ac51mya8W4ONVaKDSPerEYLyLZjWIU2gkiHJWw4hX1QfWK9YYXHSsa
nT15i/RK84r30b1S/3vF/jYkHPUizn6wUL6UErG+qoRRIs6nVoIV5nYsq+L7
lyDRFhy+fwlWJaGB4yDrdQli7go88UtY8eFOxY1z1VPovOoT9wN8Er9P0mef
uD8iPvH9Z/jEfRL1Yc7NWkULRnL+/WK9VT8mJFv/sfA+8eMl87V4sxb3nx+V
1ufcWE/8fizV2x54ZfVq4vfT/SuJ30/98Tbx+/GTqe7zvya7EhDtaoD0kzAC
YjwtgDrNlhU+cTxC/AHY7hkriV+KZwRIL5g/QPkjrARhj1MM8wdFOySsBcV4
epDeB+8QfxDmcn2rSU3CRhCLFlo/a4k/CNfVvPj+PxFWQqJdDdH7hDBCop5o
IbEeegjp81rOGD+G6hEJobO1XnuSnhshXGrbzRwBwtEQkjfP8bzqon2ohMX5
UcP0/x/NB8LiPtTC0vyF0bRm1kOdt1G8SFjUeyMsfm9U4lNKxfe9Wirpbyns
52gZ9atW+v/77D9/677a
            "]]}}, 
         {RGBColor[0.264425, 0.423024, 0.3849], PointSize[
           NCache[
            Rational[1, 90], 0.011111111111111112`]], AbsoluteThickness[
          1.6]}, {
          {RGBColor[0.264425, 0.423024, 0.3849], PointSize[
            NCache[
             Rational[1, 90], 0.011111111111111112`]], AbsoluteThickness[
           1.6]}, {}}, {
          {RGBColor[0.264425, 0.423024, 0.3849], PointSize[
            NCache[
             Rational[1, 90], 0.011111111111111112`]], AbsoluteThickness[
           1.6]}, {}}}, {{}, {}}}, {{}, {{{}, {}, 
          {RGBColor[0.291469, 0.47717, 0.271411], PointSize[
            NCache[
             Rational[1, 90], 0.011111111111111112`]], AbsoluteThickness[1.6],
            LineBox[CompressedData["
1:eJxdV2lUVVUUvroWZZqVwypTsweSmqI5IAGhfAIioCiPeea+Bw8evIHStDTT
q2apOVZaGelzTBxIU9QcrxpqlmZaYWL1MrLMMbLSzOzey94/7mEtFuvzO/t8
9+yz93e2gfbKVEdLSZJua7/63+af69FL39V/Po2mf8Da1vFPjG95jHArlMWV
V16fyfxD6NLW33eh7yjhjijclXh/yz5HCHdCzZmiCWO6HSbcFZnLN2w6U8TY
goBVb0S2SP6EcJCAg1G/6tkhresPEe6BTeXfPzdnPvO9hPW9UTqruOBcPK8P
QcOtKRV7nmfcDz0HtNrYNZfX90fOq+Hf1HkYD0DC/pcfCy9jPBBbUlxLX6g6
SHiQsH8obg24UPNEI+PBCL95sGS9zPFhWHFTX8D4aaQmvq/0OMjnD8fcBqdU
OY35CHhDlR2YznqRGPX07GHyzyrhZ/DL3F5X2u5jHIW4192/3K4+QHgIfJ2f
+i74HsZD0TDnjuPvRsbROHYoRkshY2DsnPmNTY+TngJ0tp7tMtnG+sNwduM/
+Z66fcQPE/Ri0O7Irp3z7qHvUWLwZvV0a+L7/H2xkH8+GdRwi+NjUbt24pEn
I3n/OHT74NeEfndpPyUO73jbz1CP8f7D8W+ncfXtm5gfjgVpzwe/fZf3j8eg
T7b0865iPh7XPtUPSHrSCCzQTneqcj/xIxDb9dL5sM4cn4DnjALm709A0b0n
HrWe3U18IvYEtO8YfXgP8Ym4qH1t4J3txCchUYd/1RKfhD8b6qeNi99G/Ehc
tu7sNvPSFuJHQkfWnTXEjxL4UdibuiRw/njCUjISUvQMfER8MqpWdv/439d4
/9Hwzd7848XFzI827yeNwelk+0PZEbReGYOXOtaM+HESx6egusPJuDPXCSMF
993ylW39bSutT4FxvdfpvGoKQhyPns9+ZAfFWxFjXPDHFG9FVt6W/ZeXcb6s
eDJ/wcE/exFWrfj2xN9pP63h/KZi6MTsdYOPE0YqBurtNIPrJRVv31045XYk
3Y+aKtRHGgz7uUkYaeb6U9LM9aumIez4M6O/XETfI6Wjb+DjN9yZeyk+HcZ1
juf4dBT8F/vPlUusny7UdwYM+wgljAyMPHrvkPcyuN4yBP0MGNv7WT8TX9/n
DHK/uIviMxG4eaxz0RXOXyZuRz57YtYpjs9E0PzxWsmyfhZ6pOkOyOfPgmZe
mkPz92eZ+13Ngta8v59K5v7Lxuof9j1QNYgwsql+uJ+yzevVbDTHsX4Oog+f
q31lMp8/B9PPH3ln9xLWz0Gcnr0I8kc1B/Wh18KHj2D9XOhuNW0x8cjF6e/9
bd6sZj/Kpf6qo/hcfKGXz3vsl3nQkjdpTQjH55n9S8lDQN2CAS/05fPnQe/u
LpO5fvLN/oF8aMWoFQifP1/IXz71L/tLATyZL9dst9N9o0DwkwJMvNhDe3G4
/guQrtvXQo4vhP6aNTZxfKGZVwphfF4Lji/EG59N1Z4oqlepCLt7Ptimdi33
XxFebBPca8pcwkoRtMei/7u9d1J8EZpO6YZAvCRj2uJYzdGp/ywyIrYdnbBv
OdejjM8L9IomXpbN/arI6GgUAH2fT8ZV7ba7JxGvymhuH9LzyxisX/9Y1rfB
GBdeI3+x2Mz+Chsi9PZSyG9kG4YZBUa8YsOiByeFbRhKvM+Gy08ZGSF9G5rt
ivzQb6P7ZH+0wzYwo3/vavI7ix3djYGB/dCOr/roO7C+HRkH1q0eDfZHu9lv
fXak69Vp2Uz6dnqPyO/9djTPV9WkX0z3s470i808BCwXI0lP18OEFYH3FUN3
36iQ1aRfTH5P2C9gqQTFV3Njhv5K8ZYS+Kvardl74APSL6H3cAPpC7xSAv3r
Oy2m/Xwl9P6xfgnNf2tJvwTrf9cLkM4rOaCZpTYR8vkdmKePN/35/A7o0+fS
VqzvgLH8zIek7yB/pPz6HOb7VB00L9B9+B3C+1tK/bSJ9EsR2i4sam8qfS9K
0doYQOm8cqk530opOtgOne7j4PyXIlh7nW800Hq1VDi/EC+V4TvNPU9u5fyX
CfcvYFnAioB9AlaF/f1lMOxqKus7zestTnN9QeBlJ1Zo08G42jWk76R8LiN9
AatORDcPBKTvNNeLVG6uR0s5WiS/0nbMh4Qh8HI5zdeElXLo5hjQnutPWK+W
m/X8Ai9VmHlLBWbNzD295yfWrxDOX4HlUSFfLb1A9aJUYIJh+FRfvgpzv6sC
9leY61Vymf3J4jLXJ1w0r2wkfZe53hSXcP8u8/2pLnO+/C7h/G58tmL49j/u
8PndCDAaYCXpu833LbvxiDGQcv+70Thj2fH1XxDvc0OfJm8ksb4bO+xTvx0y
kfrb7zbXo+QR6s+DC9H6RELnhcDLHhh20IXyo3hQpZntWCf7r8fsx6qA/R78
oI8X09n/vTQ/cv69ND/QPA0vgvRxrYp42Yu6/z56qWkz3bfiNc/TPi/O6fb3
Fs/LXkQZAz29R34vehoDO2Gp0vzeWSrN7xkqsV+bzlZu4/enEm2M/0Dtiv4f
R1Xj/w==
            "]]}}, 
         {RGBColor[0.291469, 0.47717, 0.271411], PointSize[
           NCache[
            Rational[1, 90], 0.011111111111111112`]], AbsoluteThickness[
          1.6]}, {
          {RGBColor[0.291469, 0.47717, 0.271411], PointSize[
            NCache[
             Rational[1, 90], 0.011111111111111112`]], AbsoluteThickness[
           1.6]}, {}}, {
          {RGBColor[0.291469, 0.47717, 0.271411], PointSize[
            NCache[
             Rational[1, 90], 0.011111111111111112`]], AbsoluteThickness[
           1.6]}, {}}}, {{}, {}}}, {{}, {{{}, {}, 
          {RGBColor[0.416394, 0.555345, 0.24182], PointSize[
            NCache[
             Rational[1, 90], 0.011111111111111112`]], AbsoluteThickness[1.6],
            LineBox[CompressedData["
1:eJxdV2dUVEcUfnIs2I2xRo2rUWI/ahSxIB+KgoB0EFDgwe6ysOyCscYWX2wY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            "]]}}, 
         {RGBColor[0.416394, 0.555345, 0.24182], PointSize[
           NCache[
            Rational[1, 90], 0.011111111111111112`]], AbsoluteThickness[
          1.6]}, {
          {RGBColor[0.416394, 0.555345, 0.24182], PointSize[
            NCache[
             Rational[1, 90], 0.011111111111111112`]], AbsoluteThickness[
           1.6]}, {}}, {
          {RGBColor[0.416394, 0.555345, 0.24182], PointSize[
            NCache[
             Rational[1, 90], 0.011111111111111112`]], AbsoluteThickness[
           1.6]}, {}}}, {{}, {}}}, {{}, {{{}, {}, 
          {RGBColor[0.624866, 0.673302, 0.264296], PointSize[
            NCache[
             Rational[1, 90], 0.011111111111111112`]], AbsoluteThickness[1.6],
            LineBox[CompressedData["
1:eJxd0wtMllUYB/AjU1I3tAtDjGTgnHMKomWAivJHEDDuoAgp8aogXkgqlzbs
ciJalxWBaSAreht2LwSMSUlwpkLYbTPdqs3qzXJtlpvZVm1u1vfCc1bf/92+
fft9z/c/z7m9sZvriqtDlFLXAh//e/y5ktp+yH9Op8oPuGXTybMLqq0n49gZ
9X3IlE/FN+J4//OhVyJGxeE4eG7Kttm11pHo+qZyT0H0iPg2pOSfadl4/aQ4
Bluf3lJxPtN6Np6K+PbLv0qs5+CJhNw3pmYOi+ciKuG7OaGPW89D78JdnRMG
rOfj7MBP4bNOW8fhtZqjl3b3WS/Ez4HqxdRT4kUon+Gv6IR4MW41G2LSfrf9
b8eLkRNLp8Xb+h3A4R8Gp71s60vwlb8dzw6J70RTYDeyCwfEieiPfvLXov5B
cRI+9Lcr24iT0Zf094mqd6yXouHCJ23HX7JehtSR832ND1svx/D13n1Xu61T
kJv0TJpz0XoFjbcSvzw373LYoHUq3hrJCSSsA8u5b8XUrzvFGjTfNOz/7LHs
oUc+lnoaci5NXHJTol3fKsR2P7Ct5bJYr8KpnrEDkXo6rnYX7mzfa+vpGA2s
rnn6R1LPQNXnFTmjN9jxM1C29IPRPYN2P1ejtXl6feK7Mh+9Gl8s9y+QnV9m
8P7oTMxKrsnYXmfXl4X7o8K8+GZbzwper8pG7UP1r8el2/ll0/zXIHJuyaTO
/TJfvQZx1TMvlM04JvW7EBgsMKJYk1UODvwZWtmW2yf1HERH7Mj7o+mo1HOR
NHbheqSei9Z/mh+9tqxb6nlyHl1Sz8N77/svlFjl48GQ9slRHbaeH/x/VUD5
AjTszgxM6YjUCzH+vr89bpA12RSixT+OlW9KvojyRegZ+q0jJe6w5IswuOjQ
/MiDYlOEfeFdWT/Wi1Uxkv3r6ohRHFzXxZjpv369r0i+GMMvLN4bH/uq5Etk
fR2SL0Hgsgc6tkm+RMY7IHmyWhtskDXZrMW5Bf4FaJX8OsqT9TpMyGsMKzhi
81RXpcF1kHUp9S+V82+S/Hr4l3XSzY2SXy//F2uyIauyYIOsyYasypEwNoEG
yZdTnmzI6m6o/z8ga7Ihqw2UJ2uyIauNlCdrsiGrCsqTNdmQ1T2UJ2uyIatK
ypM12ZCVE+wYMsgOWZNdsiF7ZLWJ+pNBdsia7JIN2SOrzdSfDLJD1mSXbMge
WW2h/mSQHbImu2RD9siqivqTQXbImuySDdkjq2rqTwbZIWuySzZkj6y2Un8y
yA5Zk12yIXtkVUP9ySA7ZE12yYbskdU26k8G2SFrsks2ZI+stlN/MsgOWZNd
siF7ZLWD+pNBdsia7JIN2SOrndSfDLJD1mSXbMgeWdVSfzLIDlmTXbIhe2R1
L/Ung+yQNdklG7JHVruoPxlkh6zJLtmQPbKqo/5kkJ3//C9KbG+f
            "]]}}, 
         {RGBColor[0.624866, 0.673302, 0.264296], PointSize[
           NCache[
            Rational[1, 90], 0.011111111111111112`]], AbsoluteThickness[
          1.6]}, {
          {RGBColor[0.624866, 0.673302, 0.264296], PointSize[
            NCache[
             Rational[1, 90], 0.011111111111111112`]], AbsoluteThickness[
           1.6]}, {}}, {
          {RGBColor[0.624866, 0.673302, 0.264296], PointSize[
            NCache[
             Rational[1, 90], 0.011111111111111112`]], AbsoluteThickness[
           1.6]}, {}}}, {{}, {}}}, {{}, {{{}, {}, 
          {RGBColor[0.813033, 0.766292, 0.303458], PointSize[
            NCache[
             Rational[1, 90], 0.011111111111111112`]], AbsoluteThickness[1.6],
            LineBox[CompressedData["
1:eJxdlwdwVUUUhq8MIiggAioYwEfESImREpqU/IQWAgkJ6fXd10sgQSki9YIJ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            "]]}}, 
         {RGBColor[0.813033, 0.766292, 0.303458], PointSize[
           NCache[
            Rational[1, 90], 0.011111111111111112`]], AbsoluteThickness[
          1.6]}, {
          {RGBColor[0.813033, 0.766292, 0.303458], PointSize[
            NCache[
             Rational[1, 90], 0.011111111111111112`]], AbsoluteThickness[
           1.6]}, {}}, {
          {RGBColor[0.813033, 0.766292, 0.303458], PointSize[
            NCache[
             Rational[1, 90], 0.011111111111111112`]], AbsoluteThickness[
           1.6]}, {}}}, {{}, {}}}, {{}, {{{}, {}, 
          {RGBColor[0.877875, 0.731045, 0.326896], PointSize[
            NCache[
             Rational[1, 90], 0.011111111111111112`]], AbsoluteThickness[1.6],
            LineBox[CompressedData["
1:eJxdlglwjVcUx69Ui7EbJSmTftFokVDS0CDkyJ4Q2UgiIfnelryXRFJF7XUt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            "]]}}, 
         {RGBColor[0.877875, 0.731045, 0.326896], PointSize[
           NCache[
            Rational[1, 90], 0.011111111111111112`]], AbsoluteThickness[
          1.6]}, {
          {RGBColor[0.877875, 0.731045, 0.326896], PointSize[
            NCache[
             Rational[1, 90], 0.011111111111111112`]], AbsoluteThickness[
           1.6]}, {}}, {
          {RGBColor[0.877875, 0.731045, 0.326896], PointSize[
            NCache[
             Rational[1, 90], 0.011111111111111112`]], AbsoluteThickness[
           1.6]}, {}}}, {{}, {}}}, {{}, {{{}, {}, 
          {RGBColor[0.812807, 0.518694, 0.303459], PointSize[
            NCache[
             Rational[1, 90], 0.011111111111111112`]], AbsoluteThickness[1.6],
            LineBox[CompressedData["
1:eJxdVwlwVNUSfaIigoCCQhC+DIiIrGGV1RwChgDZJiHbJCFv9kkyE0SQj4Dy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            "]]}}, 
         {RGBColor[0.812807, 0.518694, 0.303459], PointSize[
           NCache[
            Rational[1, 90], 0.011111111111111112`]], AbsoluteThickness[
          1.6]}, {
          {RGBColor[0.812807, 0.518694, 0.303459], PointSize[
            NCache[
             Rational[1, 90], 0.011111111111111112`]], AbsoluteThickness[
           1.6]}, {}}, {
          {RGBColor[0.812807, 0.518694, 0.303459], PointSize[
            NCache[
             Rational[1, 90], 0.011111111111111112`]], AbsoluteThickness[
           1.6]}, {}}}, {{}, {}}}, {{}, {{{}, {}, 
          {RGBColor[0.72987, 0.239399, 0.230961], PointSize[
            NCache[
             Rational[1, 90], 0.011111111111111112`]], AbsoluteThickness[1.6],
            LineBox[CompressedData["
1:eJxdV2d0VFUQXhBBQRQjByMgLFKkBKRJ07BfIISEENJ7e9uyybboCSJilEcT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            "]]}}, 
         {RGBColor[0.72987, 0.239399, 0.230961], PointSize[
           NCache[
            Rational[1, 90], 0.011111111111111112`]], AbsoluteThickness[
          1.6]}, {
          {RGBColor[0.72987, 0.239399, 0.230961], PointSize[
            NCache[
             Rational[1, 90], 0.011111111111111112`]], AbsoluteThickness[
           1.6]}, {}}, {
          {RGBColor[0.72987, 0.239399, 0.230961], PointSize[
            NCache[
             Rational[1, 90], 0.011111111111111112`]], AbsoluteThickness[
           1.6]}, {}}}, {{}, {}}}, {{}, {{{}, {}, 
          {RGBColor[0.72987, 0.239399, 0.230961], PointSize[
            NCache[
             Rational[1, 90], 0.011111111111111112`]], AbsoluteThickness[1.6],
            LineBox[CompressedData["
1:eJxdVwlwFFUQHSkPxEIxRAEBWZCbqAEFwxHyQkIIR0g2953ZK7vJXiAgClEG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            "]]}}, 
         {RGBColor[0.72987, 0.239399, 0.230961], PointSize[
           NCache[
            Rational[1, 90], 0.011111111111111112`]], AbsoluteThickness[
          1.6]}, {
          {RGBColor[0.72987, 0.239399, 0.230961], PointSize[
            NCache[
             Rational[1, 90], 0.011111111111111112`]], AbsoluteThickness[
           1.6]}, {}}, {
          {RGBColor[0.72987, 0.239399, 0.230961], PointSize[
            NCache[
             Rational[1, 90], 0.011111111111111112`]], AbsoluteThickness[
           1.6]}, {}}}, {{}, {}}}},
      AspectRatio->0.2,
      Axes->{True, True},
      AxesLabel->{None, None},
      AxesOrigin->{0., 0},
      DisplayFunction->Identity,
      Frame->{{False, False}, {False, False}},
      FrameLabel->{{None, None}, {None, None}},
      FrameTicks->{{Automatic, Automatic}, {Automatic, Automatic}},
      GridLines->{None, None},
      GridLinesStyle->Directive[
        GrayLevel[0.5, 0.4]],
      ImagePadding->{{15.132653061224488`, 2.552083333333428}, {
       15.626530612244892`, 3.0260416666666714`}},
      Method->{
       "OptimizePlotMarkers" -> True, 
        "CoordinatesToolOptions" -> {"DisplayFunction" -> ({
            (Identity[#]& )[
             Part[#, 1]], 
            (Identity[#]& )[
             Part[#, 2]]}& ), "CopiedValueFunction" -> ({
            (Identity[#]& )[
             Part[#, 1]], 
            (Identity[#]& )[
             Part[#, 2]]}& )}},
      PlotRange->{{0., 251.}, {0, 0.2024}},
      PlotRangeClipping->True,
      PlotRangePadding->{{
         Scaled[0.02], 
         Scaled[0.02]}, {
         Scaled[0.02], 
         Scaled[0.05]}},
      Ticks->{Automatic, Automatic}], {189., -115.19999999999999}, 
     ImageScaled[{0.5, 0.5}], {360., 71.99999999999999}]}, {}},
  ContentSelectable->True,
  ImageSize->{752.2781249999996, 286.4},
  PlotRangePadding->{6, 5}]], "Output",
 CellChangeTimes->{{3.830665030619697*^9, 3.830665040594451*^9}, {
   3.830665113018241*^9, 3.830665125041815*^9}, 3.8306653716181498`*^9, 
   3.830665544395919*^9, {3.834547274001646*^9, 3.8345473039714813`*^9}, {
   3.834570761348012*^9, 3.834570790963142*^9}, 3.834972296060032*^9},
 CellLabel->"Out[95]=",ExpressionUUID->"8324ac56-bec8-4341-bffb-aee8df65cc0d"]
}, Open  ]],

Cell["\<\
The overall mean in the metapopulation changes smoothly,  but converges to a \
substantially lower value than expected. The 10 individual loci follow \
markedly different paths, which may account for this variability:\
\>", "Text",
 CellChangeTimes->{{3.83497864014233*^9, 3.834978654337039*^9}, {
  3.834980582031878*^9, 3.834980585487834*^9}, {3.8349850687706623`*^9, 
  3.834985085662258*^9}, {3.8349909005953207`*^9, 
  3.8349909288860283`*^9}},ExpressionUUID->"a392561e-767c-45de-9196-\
9b4f4c8763fb"],

Cell[CellGroupData[{

Cell[BoxData[{
 RowBox[{
  RowBox[{"pbl", "=", 
   RowBox[{
    RowBox[{
     RowBox[{
      RowBox[{"(", 
       RowBox[{
        RowBox[{"Mean", "[", 
         RowBox[{"Flatten", "[", "#", "]"}], "]"}], "/", "KK"}], ")"}], "&"}],
      "/@", "jl2"}], "//", "N"}]}], ";"}], "\[IndentingNewLine]", 
 RowBox[{"Show", "[", 
  RowBox[{
   RowBox[{"Table", "[", 
    RowBox[{
     RowBox[{"ListLinePlot", "[", 
      RowBox[{
       RowBox[{
        RowBox[{
         RowBox[{
          RowBox[{"(", 
           RowBox[{
            RowBox[{"Mean", "[", 
             RowBox[{"Flatten", "[", "#", "]"}], "]"}], "/", "KK"}], ")"}], 
          "&"}], "/@", 
         RowBox[{"jl2", "\[LeftDoubleBracket]", 
          RowBox[{"All", ",", "All", ",", "k"}], "\[RightDoubleBracket]"}]}], 
        "//", "N"}], ",", 
       RowBox[{"PlotStyle", "\[Rule]", 
        RowBox[{"cf", "[", 
         RowBox[{"k", "/", "10"}], "]"}]}]}], "]"}], ",", 
     RowBox[{"{", 
      RowBox[{"k", ",", "10"}], "}"}]}], "]"}], ",", 
   RowBox[{"ListLinePlot", "[", 
    RowBox[{"pbl", ",", 
     RowBox[{"PlotStyle", "\[Rule]", 
      RowBox[{"{", 
       RowBox[{
        RowBox[{"Thickness", "[", "0.015", "]"}], ",", "Red"}], "}"}]}]}], 
    "]"}], ",", 
   RowBox[{"Plot", "[", 
    RowBox[{
     RowBox[{"pbDiff", "[", 
      RowBox[{"0.2", ",", 
       RowBox[{"50", 
        RowBox[{"{", 
         RowBox[{"0.02", ",", "0.04"}], "}"}]}], ",", "0.02"}], "]"}], ",", 
     RowBox[{"{", 
      RowBox[{"t", ",", "200", ",", "250"}], "}"}], ",", 
     RowBox[{"PlotStyle", "\[Rule]", 
      RowBox[{"{", 
       RowBox[{
        RowBox[{"Thickness", "[", "0.015", "]"}], ",", "Black"}], "}"}]}]}], 
    "]"}]}], "]"}]}], "Input",
 CellOpen->False,
 CellChangeTimes->{{3.834978577451891*^9, 3.8349786296213493`*^9}, {
  3.834984989155403*^9, 3.834985063544359*^9}, {3.834989616104521*^9, 
  3.834989685704813*^9}},
 CellLabel->
  "In[260]:=",ExpressionUUID->"746d901b-a992-4eb0-bca6-63398e6bb552"],

Cell[BoxData[
 GraphicsBox[{{{}, {{{}, {}, 
      {RGBColor[0.253651, 0.344893, 0.558151], PointSize[
        NCache[
         Rational[1, 90], 0.011111111111111112`]], AbsoluteThickness[1.6], 
       LineBox[CompressedData["
1:eJxdV2d0FVUQXhGRIs0C0SA8qnSSKC2UfJAQYkJIr6Tsa3kvrwXFaECEpaPS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        "]]}}, 
     {RGBColor[0.253651, 0.344893, 0.558151], PointSize[
       NCache[
        Rational[1, 90], 0.011111111111111112`]], AbsoluteThickness[1.6]}, {
      {RGBColor[0.253651, 0.344893, 0.558151], PointSize[
        NCache[
         Rational[1, 90], 0.011111111111111112`]], AbsoluteThickness[
       1.6]}, {}}, {
      {RGBColor[0.253651, 0.344893, 0.558151], PointSize[
        NCache[
         Rational[1, 90], 0.011111111111111112`]], AbsoluteThickness[
       1.6]}, {}}}, {{}, {}}}, {{}, {{{}, {}, 
      {RGBColor[0.264425, 0.423024, 0.3849], PointSize[
        NCache[
         Rational[1, 90], 0.011111111111111112`]], AbsoluteThickness[1.6], 
       LineBox[CompressedData["
1:eJxdVwdwFVUUXRlEEAsEacLIgjRpQqSKkEMg9PReSPa3/PwaIIAaERZBY0HK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        "]]}}, 
     {RGBColor[0.264425, 0.423024, 0.3849], PointSize[
       NCache[
        Rational[1, 90], 0.011111111111111112`]], AbsoluteThickness[1.6]}, {
      {RGBColor[0.264425, 0.423024, 0.3849], PointSize[
        NCache[
         Rational[1, 90], 0.011111111111111112`]], AbsoluteThickness[
       1.6]}, {}}, {
      {RGBColor[0.264425, 0.423024, 0.3849], PointSize[
        NCache[
         Rational[1, 90], 0.011111111111111112`]], AbsoluteThickness[
       1.6]}, {}}}, {{}, {}}}, {{}, {{{}, {}, 
      {RGBColor[0.291469, 0.47717, 0.271411], PointSize[
        NCache[
         Rational[1, 90], 0.011111111111111112`]], AbsoluteThickness[1.6], 
       LineBox[CompressedData["
1:eJxdV2lUVVUUvroWZZqVwypTsweSmqI5IAGhfAIioCiPeea+Bw8evIHStDTT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        "]]}}, 
     {RGBColor[0.291469, 0.47717, 0.271411], PointSize[
       NCache[
        Rational[1, 90], 0.011111111111111112`]], AbsoluteThickness[1.6]}, {
      {RGBColor[0.291469, 0.47717, 0.271411], PointSize[
        NCache[
         Rational[1, 90], 0.011111111111111112`]], AbsoluteThickness[
       1.6]}, {}}, {
      {RGBColor[0.291469, 0.47717, 0.271411], PointSize[
        NCache[
         Rational[1, 90], 0.011111111111111112`]], AbsoluteThickness[
       1.6]}, {}}}, {{}, {}}}, {{}, {{{}, {}, 
      {RGBColor[0.416394, 0.555345, 0.24182], PointSize[
        NCache[
         Rational[1, 90], 0.011111111111111112`]], AbsoluteThickness[1.6], 
       LineBox[CompressedData["
1:eJxdV2dUVEcUfnIs2I2xRo2rUWI/ahSxIB+KgoB0EFDgwe6ysOyCscYWX2wY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        "]]}}, 
     {RGBColor[0.416394, 0.555345, 0.24182], PointSize[
       NCache[
        Rational[1, 90], 0.011111111111111112`]], AbsoluteThickness[1.6]}, {
      {RGBColor[0.416394, 0.555345, 0.24182], PointSize[
        NCache[
         Rational[1, 90], 0.011111111111111112`]], AbsoluteThickness[
       1.6]}, {}}, {
      {RGBColor[0.416394, 0.555345, 0.24182], PointSize[
        NCache[
         Rational[1, 90], 0.011111111111111112`]], AbsoluteThickness[
       1.6]}, {}}}, {{}, {}}}, {{}, {{{}, {}, 
      {RGBColor[0.624866, 0.673302, 0.264296], PointSize[
        NCache[
         Rational[1, 90], 0.011111111111111112`]], AbsoluteThickness[1.6], 
       LineBox[CompressedData["
1:eJxd0wtMllUYB/AjU1I3tAtDjGTgnHMKomWAivJHEDDuoAgp8aogXkgqlzbs
ciJalxWBaSAreht2LwSMSUlwpkLYbTPdqs3qzXJtlpvZVm1u1vfCc1bf/92+
fft9z/c/z7m9sZvriqtDlFLXAh//e/y5ktp+yH9Op8oPuGXTybMLqq0n49gZ
9X3IlE/FN+J4//OhVyJGxeE4eG7Kttm11pHo+qZyT0H0iPg2pOSfadl4/aQ4
Bluf3lJxPtN6Np6K+PbLv0qs5+CJhNw3pmYOi+ciKuG7OaGPW89D78JdnRMG
rOfj7MBP4bNOW8fhtZqjl3b3WS/Ez4HqxdRT4kUon+Gv6IR4MW41G2LSfrf9
b8eLkRNLp8Xb+h3A4R8Gp71s60vwlb8dzw6J70RTYDeyCwfEieiPfvLXov5B
cRI+9Lcr24iT0Zf094mqd6yXouHCJ23HX7JehtSR832ND1svx/D13n1Xu61T
kJv0TJpz0XoFjbcSvzw373LYoHUq3hrJCSSsA8u5b8XUrzvFGjTfNOz/7LHs
oUc+lnoaci5NXHJTol3fKsR2P7Ct5bJYr8KpnrEDkXo6rnYX7mzfa+vpGA2s
rnn6R1LPQNXnFTmjN9jxM1C29IPRPYN2P1ejtXl6feK7Mh+9Gl8s9y+QnV9m
8P7oTMxKrsnYXmfXl4X7o8K8+GZbzwper8pG7UP1r8el2/ll0/zXIHJuyaTO
/TJfvQZx1TMvlM04JvW7EBgsMKJYk1UODvwZWtmW2yf1HERH7Mj7o+mo1HOR
NHbheqSei9Z/mh+9tqxb6nlyHl1Sz8N77/svlFjl48GQ9slRHbaeH/x/VUD5
AjTszgxM6YjUCzH+vr89bpA12RSixT+OlW9KvojyRegZ+q0jJe6w5IswuOjQ
/MiDYlOEfeFdWT/Wi1Uxkv3r6ohRHFzXxZjpv369r0i+GMMvLN4bH/uq5Etk
fR2SL0Hgsgc6tkm+RMY7IHmyWhtskDXZrMW5Bf4FaJX8OsqT9TpMyGsMKzhi
81RXpcF1kHUp9S+V82+S/Hr4l3XSzY2SXy//F2uyIauyYIOsyYasypEwNoEG
yZdTnmzI6m6o/z8ga7Ihqw2UJ2uyIauNlCdrsiGrCsqTNdmQ1T2UJ2uyIatK
ypM12ZCVE+wYMsgOWZNdsiF7ZLWJ+pNBdsia7JIN2SOrzdSfDLJD1mSXbMge
WW2h/mSQHbImu2RD9siqivqTQXbImuySDdkjq2rqTwbZIWuySzZkj6y2Un8y
yA5Zk12yIXtkVUP9ySA7ZE12yYbskdU26k8G2SFrsks2ZI+stlN/MsgOWZNd
siF7ZLWD+pNBdsia7JIN2SOrndSfDLJD1mSXbMgeWdVSfzLIDlmTXbIhe2R1
L/Ung+yQNdklG7JHVruoPxlkh6zJLtmQPbKqo/5kkJ3//C9KbG+f
        "]]}}, 
     {RGBColor[0.624866, 0.673302, 0.264296], PointSize[
       NCache[
        Rational[1, 90], 0.011111111111111112`]], AbsoluteThickness[1.6]}, {
      {RGBColor[0.624866, 0.673302, 0.264296], PointSize[
        NCache[
         Rational[1, 90], 0.011111111111111112`]], AbsoluteThickness[
       1.6]}, {}}, {
      {RGBColor[0.624866, 0.673302, 0.264296], PointSize[
        NCache[
         Rational[1, 90], 0.011111111111111112`]], AbsoluteThickness[
       1.6]}, {}}}, {{}, {}}}, {{}, {{{}, {}, 
      {RGBColor[0.813033, 0.766292, 0.303458], PointSize[
        NCache[
         Rational[1, 90], 0.011111111111111112`]], AbsoluteThickness[1.6], 
       LineBox[CompressedData["
1:eJxdlwdwVUUUhq8MIiggAioYwEfESImREpqU/IQWAgkJ6fXd10sgQSki9YIJ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        "]]}}, 
     {RGBColor[0.813033, 0.766292, 0.303458], PointSize[
       NCache[
        Rational[1, 90], 0.011111111111111112`]], AbsoluteThickness[1.6]}, {
      {RGBColor[0.813033, 0.766292, 0.303458], PointSize[
        NCache[
         Rational[1, 90], 0.011111111111111112`]], AbsoluteThickness[
       1.6]}, {}}, {
      {RGBColor[0.813033, 0.766292, 0.303458], PointSize[
        NCache[
         Rational[1, 90], 0.011111111111111112`]], AbsoluteThickness[
       1.6]}, {}}}, {{}, {}}}, {{}, {{{}, {}, 
      {RGBColor[0.877875, 0.731045, 0.326896], PointSize[
        NCache[
         Rational[1, 90], 0.011111111111111112`]], AbsoluteThickness[1.6], 
       LineBox[CompressedData["
1:eJxdlglwjVcUx69Ui7EbJSmTftFokVDS0CDkyJ4Q2UgiIfnelryXRFJF7XUt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        "]]}}, 
     {RGBColor[0.877875, 0.731045, 0.326896], PointSize[
       NCache[
        Rational[1, 90], 0.011111111111111112`]], AbsoluteThickness[1.6]}, {
      {RGBColor[0.877875, 0.731045, 0.326896], PointSize[
        NCache[
         Rational[1, 90], 0.011111111111111112`]], AbsoluteThickness[
       1.6]}, {}}, {
      {RGBColor[0.877875, 0.731045, 0.326896], PointSize[
        NCache[
         Rational[1, 90], 0.011111111111111112`]], AbsoluteThickness[
       1.6]}, {}}}, {{}, {}}}, {{}, {{{}, {}, 
      {RGBColor[0.812807, 0.518694, 0.303459], PointSize[
        NCache[
         Rational[1, 90], 0.011111111111111112`]], AbsoluteThickness[1.6], 
       LineBox[CompressedData["
1:eJxdVwlwVNUSfaIigoCCQhC+DIiIrGGV1RwChgDZJiHbJCFv9kkyE0SQj4Dy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        "]]}}, 
     {RGBColor[0.812807, 0.518694, 0.303459], PointSize[
       NCache[
        Rational[1, 90], 0.011111111111111112`]], AbsoluteThickness[1.6]}, {
      {RGBColor[0.812807, 0.518694, 0.303459], PointSize[
        NCache[
         Rational[1, 90], 0.011111111111111112`]], AbsoluteThickness[
       1.6]}, {}}, {
      {RGBColor[0.812807, 0.518694, 0.303459], PointSize[
        NCache[
         Rational[1, 90], 0.011111111111111112`]], AbsoluteThickness[
       1.6]}, {}}}, {{}, {}}}, {{}, {{{}, {}, 
      {RGBColor[0.72987, 0.239399, 0.230961], PointSize[
        NCache[
         Rational[1, 90], 0.011111111111111112`]], AbsoluteThickness[1.6], 
       LineBox[CompressedData["
1:eJxdV2d0VFUQXhBBQRQjByMgLFKkBKRJ07BfIISEENJ7e9uyybboCSJilEcT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        "]]}}, 
     {RGBColor[0.72987, 0.239399, 0.230961], PointSize[
       NCache[
        Rational[1, 90], 0.011111111111111112`]], AbsoluteThickness[1.6]}, {
      {RGBColor[0.72987, 0.239399, 0.230961], PointSize[
        NCache[
         Rational[1, 90], 0.011111111111111112`]], AbsoluteThickness[
       1.6]}, {}}, {
      {RGBColor[0.72987, 0.239399, 0.230961], PointSize[
        NCache[
         Rational[1, 90], 0.011111111111111112`]], AbsoluteThickness[
       1.6]}, {}}}, {{}, {}}}, {{}, {{{}, {}, 
      {RGBColor[0.72987, 0.239399, 0.230961], PointSize[
        NCache[
         Rational[1, 90], 0.011111111111111112`]], AbsoluteThickness[1.6], 
       LineBox[CompressedData["
1:eJxdVwlwFFUQHSkPxEIxRAEBWZCbqAEFwxHyQkIIR0g2953ZK7vJXiAgClEG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        "]]}}, 
     {RGBColor[0.72987, 0.239399, 0.230961], PointSize[
       NCache[
        Rational[1, 90], 0.011111111111111112`]], AbsoluteThickness[1.6]}, {
      {RGBColor[0.72987, 0.239399, 0.230961], PointSize[
        NCache[
         Rational[1, 90], 0.011111111111111112`]], AbsoluteThickness[
       1.6]}, {}}, {
      {RGBColor[0.72987, 0.239399, 0.230961], PointSize[
        NCache[
         Rational[1, 90], 0.011111111111111112`]], AbsoluteThickness[
       1.6]}, {}}}, {{}, {}}}, {{}, {{{}, {}, 
      {RGBColor[1, 0, 0], PointSize[
        NCache[
         Rational[1, 90], 0.011111111111111112`]], Thickness[0.015], 
       LineBox[CompressedData["
1:eJxVlwlYjGsfxkdkCVk/0bGMLZyyLxWlu4VooX1fZqmmaS/LZ4uxlKwhu1S2
yJIopySMIlIS4dhi7IcQOUSJb8b5/7/rOnNdXV2/ud/7/c3zzPs+zzv9JdEu
wVoCgaBJ/af5/8/rg8XOHZpXmQW9AZ0/98WY6zC3hX2OSeq321eIO8PWZPi8
G57M3dGm9mfvl+WXiXviqIfBdxcL5t44bnV15uH4UmIhhm/JH5jag3kAjAwd
7SzzLxEPwrcMWe6bWcwGGJP8/YLy/zwUCw4YWfeuvUj8O4Tb912ui2Q2Qun5
6wUxQuYROKlo97BwVwnxKNhfaWO+y515NEqfVBx/KWAeg5GJcXv9E4qJx6KP
icxGHs08Djc2+v2wbrxAPB41p1YsqsplnoBVdReP6lkzG6P5XnL3jWJmE5yN
XvRux2BmU6RMbOG4oiPzRIz42b/5yxwl8SQ8K166wUjEbIZRv2d1q7JhNseg
1B5FfxkyT0bEPM0MMVtgufP03QoDZmBdaoL5uw/n/2EFkBd70WeRDueWOK+b
OnZvHueWyEme4f/NiFhghY1GIq389+cot4LNuMLld3cQC6zh9HjMwXIJ59ZI
Xe3W07ct5zbo4F3zxvT1WcptUNdyw/2LZcSCKXhkdru/cQnnU+A04YVOXRzn
U+GqvW/TxBacT4VU8ik28lAR5bZoeD2vAsHECluMl96YPXcM59Nw30QyfLI2
59OQmJw0bKPNGcqno+yK991qXWLFdCRYtepttaWQcju8asr6eNORWGEH1406
0vaWnNtjd5cDZy/ocW4Po/i/ljVuPU25A8pXBL555UiscMDXXnq6K4I4d4RY
X/OJOHdE6ADNN1pA+Qys/TqjYsFoYsUMZPyn58nC2/mUz4Slrt12eROxYiaO
KTfcPpbGuROsft0QxHDCFsOi8imL+Hgn+Cztf8TXnFjphMqkm49U7bnvjGlj
ezjKhnDfGR1e2JzRGcZ9Zzzv1DptYSfuOyM7LeWR8bk/qO+Cxtx+wwaUEMMF
n7Te7nP1JFa44EGk3s7accRKF2xJd2uabcZ9V4j67S6s9+a+K946F/RNqD1F
fVcIT61KaerDfVek3bzQaLGScoEbqu+VqYbOJ4YbFru8q/64nftuWKUZbgqx
0g2/dW3waqzivjvcxlveihew3x1PbpR2Cf/IfXeIm9NLFvH5le4ISNisHkEe
9T2gabvsIoYHClr/YZdjQqzwgIfu8JO763Kp74E6kym2cd+IBZ5wiHW/998p
3PdE/bUJxplDuO+JnZUzWtuWcd8TCZXhb7ve5r4Xdtj+EKlOE8MLgj4vy9vn
ECu8kLUydHabE9z3wjZT/x7ddnHfG+tRlB3Ix8Mbv5bTdO57wy+5+PNQP+57
Q3W6IaYslvs+6J4boL5kuO+DYj0D9S19kvo++DX8g8RKH6zt3Dey9wligS90
RnjcEukTwxcis+WJP9px3xe/tou6E9T3xZFX+xvWHScW+EF9sVpkfSGGH5I0
wx1LrPBDF9cBqwKmct8PiT7VRc+6c98faXUHS+2Nue+PQy65bXyWct8fBjG1
UWlvcqivztcuSY99QiwIwNgf8aUJLbkfgH4JteormPsBCOs2pGES+5QBaO2g
ulNjxv5ADH69s8z4AZ0PgTilr7lAiRWBWC7vOXlAJvsDoV5845yK2S9C7SWn
GXlHiIUi5KVccK7nzwsRtBOPRn1OJRaJEOUw0+tpC/58Iozbm2f8lc+XIcK+
12+DYjazT82tq0ctsiFWiWAcG3fe2pn9Ymz7uWFx00T2i3Hnp2nFNj32i6HQ
/fRC++5x8ovRWDDBbe0nYoWY1m/2i5F8uYNb6XnKlWKMMH2/WfcOsUqM8tPd
PbfEEwskOH347ZkBX4mFEngYdluclU4MCdYPvPPUVcDjl6CxXrNAsV8Cr1kK
0fq+xBkSlL2w2P/4XDb5JVB/edqNNsQqCcbZa926dfIY+aUomBSe7x9KuVAK
nb9XmU0vJIYUd9O8u2ZkEouk0Owepv7ECik6b9JWXxF0vgwpLrW8mun3hFgp
RXZXI13ZYmKVFKHZ1dPsX7A/CCXquzO5mFgYhBvlQ7f6+hAjCMfkj2JXrz9K
/iAkCtsMrsijXBGEA/cPPhvdkv1qVt9d5rl0vDIIQ+67T/s2nf1BeH42LLh4
JPuDoT5Zs6Eh+4NRcLzlq7VD2R+Mj/bNRVnTiEXBiGj1dE7zMvYH481V2fy+
D9kfjIAu36MHT+L5D4bm6Joc9gfj2ibB+FMR7A/Bz6t2KS5V7A/By+zBz5en
sT8Ec3J+XBef4/GHwHHPJ/0zNuxX84qOM49vZn8IbmRrHnB5/kOg2jO0akg9
9VUhWNhweeHtq8QCGYq0u3a3KCUWyuC+v/iu1YYj5Jch4uRUc5t9xCIZPV8T
K2QY3fZob58g4gwZ5o4xsQvYTayU0fpKrFIfX/l4hVUr9odi4oLvjzItKBeG
4t6JLkl/fmZ/KH49jm/j8Ydisl/cw2F9iBWhWOe/d0G4iP2hmFp7KGzZIfaH
on6QZoFifyg9fxAL5Gjn5Fp+p/Ew+eX0/E4MOao1228WsUiO+Kpc78+niRVy
NG3VbEjsl8M078rcc+mUK+WI0jw+3CRWybGkaWJMZRKxIAwxgW0qezmzPwyb
m/qs1opnfxguttXs6Dz/YYgb+1BxvRPPfxg65WlZe+TT8RlhODZumHZNAPvV
eftTmfMvZ5E/DEsNihMPerI/HKOt5qkfudkf/u/5RDiaNdvXEx5/OCbnDoLj
cPaHIyRJ6v9wKo8/HPcqG1yfHeD5D4fQ8qO0wp/nPxwneqRricx4/iMgznwX
6C1nfwSEC882PTvL44/Al201KSsT2B+BHk3l78tKeP4j/j3ejAjUL9z1460t
jz8CG6u2zhqWzfMfAfXm4/DgPI8/kn4fsD8SRwySCjuB/ZGIseqvpbuH/ZFI
Gf+mv34NzaciEq+t9W7lVxBnRCLX0qCXaXsefyQmFcsvrDnH/kgkP37wt8yC
/VFYU7Ij8FoL9kfBQbPcJND5EIWOxqpPJW2JRVFY+WSgxG4Q+6NQ91vgwpDp
h8gfhdcfNRNwkPxR+Kr+NnZdpFwVhS/vkxsOb6G+IBr57a/N0ZcTC6OxRrXE
8N4J9kejdLW+Q8kH9kdjg+bnycgjFv8D6Ojamg==
        "]]}}, 
     {RGBColor[1, 0, 0], PointSize[
       NCache[
        Rational[1, 90], 0.011111111111111112`]], Thickness[0.015]}, {
      {RGBColor[1, 0, 0], PointSize[
        NCache[
         Rational[1, 90], 0.011111111111111112`]], Thickness[0.015]}, {}}, {
      {RGBColor[1, 0, 0], PointSize[
        NCache[
         Rational[1, 90], 0.011111111111111112`]], Thickness[
       0.015]}, {}}}, {{}, {}}}, {{{}, {}, 
     TagBox[
      {GrayLevel[0], Thickness[0.015], Opacity[1.], LineBox[CompressedData["
1:eJxTTMoPSmViYGAwAWIQfeWyMpDKdPgXtVwstmmT/Ym3Fl828yP4e9n9nqXL
I/jmN1QEShwRfFsxxvl2iQh+9cX8jswGBN9Ls3u7xSIEf+m71d7HDiL4EwMq
VX88RvC36t+M7GLNgvNTa+w+31JB8JelBlw674bgF+9JF2tOQ/ArJwhundaK
4AswZsz0W47gG98//OjIMQT/eeSZwvsvEPzLgenRUVzZcL73dvZVkzUR/JCd
IXaF3gj+S43l5rzZCD6/6bIy314EP2+fucC7dQh+xNZzfL7nEPwrHkLBAR8Q
/Nue0X8EBXLgfOkTZgwm+gj+m0f7PH8FIPie2T4/6goQfPMJbW+WT0LwY42C
rQ23IPj8TqrvKy4j+EHvFr9I+YrgK3JouPOL5sL5mvPtGKRMEPxDlxj/nwhF
8J8Xn0oyK0Xw52605/GYjuDfj9klJbEdwY9sPd7scQ3BT/FqNJL9geD/rnFw
2yCeB+cr+6yZ/9wSwW+esSq4PhrBzw9al3O1CsF/syLu9Pk5CP7XHJH+jj0I
vvm6mLULbyP4XD2BgvF/EfzM6963bsnkw/mnGEVycvUQfB2dO3//2yP4AG8p
gns=
        "]]},
      Annotation[#, "Charting`Private`Tag$108260#1"]& ]}, {}}},
  AspectRatio->NCache[GoldenRatio^(-1), 0.6180339887498948],
  Axes->{True, True},
  AxesLabel->{None, None},
  AxesOrigin->{0., 0},
  DisplayFunction->Identity,
  Frame->{{False, False}, {False, False}},
  FrameLabel->{{None, None}, {None, None}},
  FrameTicks->{{Automatic, Automatic}, {Automatic, Automatic}},
  GridLines->{None, None},
  GridLinesStyle->Directive[
    GrayLevel[0.5, 0.4]],
  ImageSize->{425.999999999999, Automatic},
  Method->{
   "OptimizePlotMarkers" -> True, 
    "CoordinatesToolOptions" -> {"DisplayFunction" -> ({
        (Identity[#]& )[
         Part[#, 1]], 
        (Identity[#]& )[
         Part[#, 2]]}& ), "CopiedValueFunction" -> ({
        (Identity[#]& )[
         Part[#, 1]], 
        (Identity[#]& )[
         Part[#, 2]]}& )}},
  PlotRange->{{0., 251.}, {0, 0.2024}},
  PlotRangeClipping->True,
  PlotRangePadding->{{
     Scaled[0.02], 
     Scaled[0.02]}, {
     Scaled[0.02], 
     Scaled[0.05]}},
  Ticks->{Automatic, Automatic}]], "Output",
 CellChangeTimes->{{3.834978605948091*^9, 3.834978630376452*^9}, 
   3.834985063969522*^9, {3.834989626573112*^9, 3.834989686417514*^9}},
 CellLabel->
  "Out[261]=",ExpressionUUID->"a5f0a198-8e9f-4841-b853-1fb9e2bc5363"]
}, Open  ]],

Cell["\<\
The observed and predicted mean frequencies are  close, and approaching the \
equilibrium, for the common habitat, but not the rare one:\
\>", "Text",
 CellChangeTimes->{{3.834577086738551*^9, 3.8345771076889877`*^9}, {
  3.8349729915706043`*^9, 3.834973001557805*^9}, {3.834976600205634*^9, 
  3.8349766201992188`*^9}},ExpressionUUID->"6156fa07-55e5-480b-a526-\
5544b6fef288"],

Cell[CellGroupData[{

Cell[BoxData[{
 RowBox[{
  RowBox[{"pb", "=", 
   RowBox[{
    RowBox[{
     RowBox[{"N", "[", 
      FractionBox[
       RowBox[{"#", ".", 
        RowBox[{"Range", "[", 
         RowBox[{"0", ",", "1", ",", 
          RowBox[{"1", "/", "KK"}]}], "]"}]}], 
       RowBox[{"Total", "[", "#", "]"}]], "]"}], "&"}], "/@", 
    RowBox[{"{", 
     RowBox[{"bc1", ",", "bc2"}], "}"}]}]}], ";"}], "\[IndentingNewLine]", 
 RowBox[{
  RowBox[{"{", 
   RowBox[{"pb", ",", 
    RowBox[{
     RowBox[{"{", 
      RowBox[{
       RowBox[{"P1", "[", "tm", "]"}], ",", 
       RowBox[{"P2", "[", "tm", "]"}]}], "}"}], "/.", 
     RowBox[{"ss", "\[LeftDoubleBracket]", "1", "\[RightDoubleBracket]"}]}], 
    ",", 
    RowBox[{"softPeq", "[", 
     RowBox[{"\[Rho]\[Rho]", ",", 
      RowBox[{"Abs", "[", 
       RowBox[{"KK", " ", "sel"}], "]"}]}], "]"}]}], "}"}], "//", 
  "TableForm"}]}], "Input",
 CellChangeTimes->{{3.8345769352158422`*^9, 3.834576976982255*^9}, {
  3.834577027348701*^9, 3.8345770812170277`*^9}, {3.834577216293985*^9, 
  3.834577216506447*^9}},
 CellLabel->
  "In[128]:=",ExpressionUUID->"f0b77ab2-46bb-4cc1-8870-066e4cfebd6e"],

Cell[BoxData[
 TagBox[GridBox[{
    {"0.2508575`", "0.001655875`"},
    {"0.3970117894905368`", "0.0016070860421889092`"},
    {"0.38635398728556036`", "0.0015582005198877806`"}
   },
   GridBoxAlignment->{"Columns" -> {{Left}}, "Rows" -> {{Baseline}}},
   GridBoxSpacings->{"Columns" -> {
       Offset[0.27999999999999997`], {
        Offset[2.0999999999999996`]}, 
       Offset[0.27999999999999997`]}, "Rows" -> {
       Offset[0.2], {
        Offset[0.4]}, 
       Offset[0.2]}}],
  Function[BoxForm`e$, 
   TableForm[BoxForm`e$]]]], "Output",
 CellChangeTimes->{{3.834576957952395*^9, 3.834576978289906*^9}, {
   3.834577047165372*^9, 3.834577081684518*^9}, 3.834577217252747*^9, 
   3.834976589909009*^9},
 CellLabel->
  "Out[129]//TableForm=",ExpressionUUID->"84b2ce39-5334-4717-870d-\
5ea672ed27d0"]
}, Open  ]]
}, Closed]]
}, Open  ]],

Cell[CellGroupData[{

Cell["Fixed-state recursion with 10, 40 demes:", "Subsection",
 CellChangeTimes->{{3.83540850263361*^9, 3.8354085160770607`*^9}, {
  3.835513771501314*^9, 
  3.835513778318337*^9}},ExpressionUUID->"5a31debb-cd08-4595-b2f7-\
2d387ee39a24"],

Cell[CellGroupData[{

Cell["Setting up the transition matrix", "Subsubsection",
 CellChangeTimes->{{3.835513817348323*^9, 3.835513821641121*^9}, {
  3.847841207876823*^9, 
  3.847841209961321*^9}},ExpressionUUID->"d6bf0244-afb6-4462-82ec-\
efc9a5689106"],

Cell["There are 2151 rates in a 451\[Times]451 matrix, \[ScriptCapitalP]:", \
"Text",
 CellChangeTimes->{{3.835408599745617*^9, 3.835408619038802*^9}, {
  3.835423642261271*^9, 
  3.835423649570017*^9}},ExpressionUUID->"62944af8-9f57-41bd-8325-\
f2c5e442d91c"],

Cell[CellGroupData[{

Cell[BoxData[
 RowBox[{"Timing", "[", 
  RowBox[{"ss", "=", 
   RowBox[{"transM", "[", 
    RowBox[{
     RowBox[{"{", 
      RowBox[{"1", ",", 
       RowBox[{"-", "1"}]}], "}"}], ",", "0.001", ",", "0.05", ",", 
     RowBox[{"{", 
      RowBox[{"10", ",", "40"}], "}"}]}], "]"}]}], "]"}]], "Input",
 CellChangeTimes->{{3.83524632204254*^9, 3.8352463493034887`*^9}, 
   3.8352508493076897`*^9, {3.835347810106781*^9, 3.835347821125023*^9}, {
   3.8354356516836653`*^9, 3.835435673223762*^9}},
 CellLabel->
  "In[451]:=",ExpressionUUID->"d4cd2451-0681-4e55-8a73-b9526eee8fc1"],

Cell[BoxData[
 RowBox[{"{", 
  RowBox[{"0.01966`", ",", 
   InterpretationBox[
    RowBox[{
     TagBox["SparseArray",
      "SummaryHead"], "[", 
     DynamicModuleBox[{Typeset`open$$ = False, Typeset`embedState$$ = 
      "Ready"}, 
      TemplateBox[{
        PaneSelectorBox[{False -> GridBox[{{
              PaneBox[
               ButtonBox[
                DynamicBox[
                 FEPrivate`FrontEndResource[
                 "FEBitmaps", "SquarePlusIconMedium"]], 
                ButtonFunction :> (Typeset`open$$ = True), Appearance -> None,
                 Evaluator -> Automatic, Method -> "Preemptive"], 
               Alignment -> {Center, Center}, ImageSize -> 
               Dynamic[{
                 Automatic, 
                  3.5 (CurrentValue["FontCapHeight"]/AbsoluteCurrentValue[
                   Magnification])}]], 
              GraphicsBox[
               RasterBox[CompressedData["
1:eJzt23swlP3/x3EdUFFEqSRJOjumqKRXonInQlrJIekWbjkVUreOVJJCKZ1J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                "], {{0, 0}, {29, 29}}, {0, 1}], AspectRatio -> 1, Axes -> 
               False, Frame -> False, FrameLabel -> {None, None}, FrameStyle -> 
               Directive[
                 Opacity[0.5], 
                 Thickness[Tiny], 
                 RGBColor[0.368417, 0.506779, 0.709798]], 
               FrameTicks -> {{None, None}, {None, None}}, GridLinesStyle -> 
               Directive[
                 GrayLevel[0.5, 0.4]], ImageSize -> 
               Dynamic[{
                 Automatic, 
                  3.5 (CurrentValue["FontCapHeight"]/AbsoluteCurrentValue[
                   Magnification])}], 
               Method -> {
                "AxisPadding" -> Scaled[0.02], "DefaultBoundaryStyle" -> 
                 Automatic, 
                 "DefaultGraphicsInteraction" -> {
                  "Version" -> 1.2, "TrackMousePosition" -> {True, False}, 
                   "Effects" -> {
                    "Highlight" -> {"ratio" -> 2}, 
                    "HighlightPoint" -> {"ratio" -> 2}, 
                    "Droplines" -> {
                    "freeformCursorMode" -> True, 
                    "placement" -> {"x" -> "All", "y" -> "None"}}}}, 
                 "DefaultPlotStyle" -> Automatic, "DomainPadding" -> 
                 Scaled[0.02], "RangePadding" -> Scaled[0.05]}], 
              GridBox[{{
                 RowBox[{
                   TagBox[
                   "\"Specified elements: \"", "SummaryItemAnnotation"], 
                   "\[InvisibleSpace]", 
                   TagBox["2151", "SummaryItem"]}]}, {
                 RowBox[{
                   TagBox["\"Dimensions: \"", "SummaryItemAnnotation"], 
                   "\[InvisibleSpace]", 
                   TagBox[
                    RowBox[{"{", 
                    RowBox[{"451", ",", "451"}], "}"}], "SummaryItem"]}]}}, 
               GridBoxAlignment -> {
                "Columns" -> {{Left}}, "Rows" -> {{Automatic}}}, AutoDelete -> 
               False, GridBoxItemSize -> {
                "Columns" -> {{Automatic}}, "Rows" -> {{Automatic}}}, 
               GridBoxSpacings -> {
                "Columns" -> {{2}}, "Rows" -> {{Automatic}}}, 
               BaseStyle -> {
                ShowStringCharacters -> False, NumberMarks -> False, 
                 PrintPrecision -> 3, ShowSyntaxStyles -> False}]}}, 
            GridBoxAlignment -> {"Rows" -> {{Top}}}, AutoDelete -> False, 
            GridBoxItemSize -> {
             "Columns" -> {{Automatic}}, "Rows" -> {{Automatic}}}, 
            BaselinePosition -> {1, 1}], True -> GridBox[{{
              PaneBox[
               ButtonBox[
                DynamicBox[
                 FEPrivate`FrontEndResource[
                 "FEBitmaps", "SquareMinusIconMedium"]], 
                ButtonFunction :> (Typeset`open$$ = False), Appearance -> 
                None, Evaluator -> Automatic, Method -> "Preemptive"], 
               Alignment -> {Center, Center}, ImageSize -> 
               Dynamic[{
                 Automatic, 
                  3.5 (CurrentValue["FontCapHeight"]/AbsoluteCurrentValue[
                   Magnification])}]], 
              GraphicsBox[
               RasterBox[CompressedData["
1:eJzt23swlP3/x3EdUFFEqSRJOjumqKRXonInQlrJIekWbjkVUreOVJJCKZ1J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                "], {{0, 0}, {29, 29}}, {0, 1}], AspectRatio -> 1, Axes -> 
               False, Frame -> False, FrameLabel -> {None, None}, FrameStyle -> 
               Directive[
                 Opacity[0.5], 
                 Thickness[Tiny], 
                 RGBColor[0.368417, 0.506779, 0.709798]], 
               FrameTicks -> {{None, None}, {None, None}}, GridLinesStyle -> 
               Directive[
                 GrayLevel[0.5, 0.4]], ImageSize -> 
               Dynamic[{
                 Automatic, 
                  3.5 (CurrentValue["FontCapHeight"]/AbsoluteCurrentValue[
                   Magnification])}], 
               Method -> {
                "AxisPadding" -> Scaled[0.02], "DefaultBoundaryStyle" -> 
                 Automatic, 
                 "DefaultGraphicsInteraction" -> {
                  "Version" -> 1.2, "TrackMousePosition" -> {True, False}, 
                   "Effects" -> {
                    "Highlight" -> {"ratio" -> 2}, 
                    "HighlightPoint" -> {"ratio" -> 2}, 
                    "Droplines" -> {
                    "freeformCursorMode" -> True, 
                    "placement" -> {"x" -> "All", "y" -> "None"}}}}, 
                 "DefaultPlotStyle" -> Automatic, "DomainPadding" -> 
                 Scaled[0.02], "RangePadding" -> Scaled[0.05]}], 
              GridBox[{{
                 RowBox[{
                   TagBox[
                   "\"Specified elements: \"", "SummaryItemAnnotation"], 
                   "\[InvisibleSpace]", 
                   TagBox["2151", "SummaryItem"]}]}, {
                 RowBox[{
                   TagBox["\"Dimensions: \"", "SummaryItemAnnotation"], 
                   "\[InvisibleSpace]", 
                   TagBox[
                    RowBox[{"{", 
                    RowBox[{"451", ",", "451"}], "}"}], "SummaryItem"]}]}, {
                 RowBox[{
                   TagBox["\"Default: \"", "SummaryItemAnnotation"], 
                   "\[InvisibleSpace]", 
                   TagBox["0", "SummaryItem"]}]}, {
                 RowBox[{
                   TagBox["\"Density: \"", "SummaryItemAnnotation"], 
                   "\[InvisibleSpace]", 
                   TagBox["0.01057516924695552`", "SummaryItem"]}]}, {
                 RowBox[{
                   TagBox["\"Elements:\"", "SummaryItemAnnotation"], 
                   "\[InvisibleSpace]", 
                   TagBox["\"\"", "SummaryItem"]}]}, {
                 TagBox[
                  TagBox[
                   GridBox[{{
                    RowBox[{
                    RowBox[{"{", 
                    RowBox[{"1", ",", "1"}], "}"}], "\[Rule]", 
                    StyleBox[
                    PaneBox[
                    RowBox[{"-", "0.035651764274966566`"}], ContentPadding -> 
                    False, FrameMargins -> 0, StripOnInput -> True, 
                    BaselinePosition -> Baseline, 
                    ImageSize -> {{1, 300}, Automatic}], LineBreakWithin -> 
                    False]}]}, {
                    RowBox[{
                    RowBox[{"{", 
                    RowBox[{"1", ",", "42"}], "}"}], "\[Rule]", 
                    StyleBox[
                    PaneBox[
                    "0.023130352854993312`", ContentPadding -> False, 
                    FrameMargins -> 0, StripOnInput -> True, BaselinePosition -> 
                    Baseline, ImageSize -> {{1, 300}, Automatic}], 
                    LineBreakWithin -> False]}]}, {
                    RowBox[{
                    RowBox[{"{", 
                    RowBox[{"1", ",", "2"}], "}"}], "\[Rule]", 
                    StyleBox[
                    PaneBox[
                    "0.012521411419973252`", ContentPadding -> False, 
                    FrameMargins -> 0, StripOnInput -> True, BaselinePosition -> 
                    Baseline, ImageSize -> {{1, 300}, Automatic}], 
                    LineBreakWithin -> False]}]}, {
                    RowBox[{
                    RowBox[{"{", 
                    RowBox[{"2", ",", "2"}], "}"}], "\[Rule]", 
                    StyleBox[
                    PaneBox[
                    RowBox[{"-", "0.18632922225390103`"}], ContentPadding -> 
                    False, FrameMargins -> 0, StripOnInput -> True, 
                    BaselinePosition -> Baseline, 
                    ImageSize -> {{1, 300}, Automatic}], LineBreakWithin -> 
                    False]}]}, {
                    ItemBox[
                    "\"\[VerticalEllipsis]\"", Alignment -> Center, 
                    StripOnInput -> False]}}, 
                    GridBoxAlignment -> {"Columns" -> {{Left}}}, 
                    DefaultBaseStyle -> "Column", 
                    GridBoxItemSize -> {
                    "Columns" -> {{Automatic}}, "Rows" -> {{Automatic}}}], 
                   "Column"], "SummaryItem"]}}, 
               GridBoxAlignment -> {
                "Columns" -> {{Left}}, "Rows" -> {{Automatic}}}, AutoDelete -> 
               False, GridBoxItemSize -> {
                "Columns" -> {{Automatic}}, "Rows" -> {{Automatic}}}, 
               GridBoxSpacings -> {
                "Columns" -> {{2}}, "Rows" -> {{Automatic}}}, 
               BaseStyle -> {
                ShowStringCharacters -> False, NumberMarks -> False, 
                 PrintPrecision -> 3, ShowSyntaxStyles -> False}]}}, 
            GridBoxAlignment -> {"Rows" -> {{Top}}}, AutoDelete -> False, 
            GridBoxItemSize -> {
             "Columns" -> {{Automatic}}, "Rows" -> {{Automatic}}}, 
            BaselinePosition -> {1, 1}]}, 
         Dynamic[Typeset`open$$], ImageSize -> Automatic]},
       "SummaryPanel"],
      DynamicModuleValues:>{}], "]"}],
    SparseArray[Automatic, {451, 451}, 0, {1, {CompressedData["
1:eJwV1Xt0yGUcB+Afc1mZXDO1lS3XTE1tZWVyzdRW5i5TW6xGmoWyagoJZdUU
0hJqCoVCoVAoK6QllFVTSCirppCW6Nl7zvP+/znfW/SwnL6jqwVBsLXq80Ko
TR3q0YhwImhGc1oTQyxxdKAjnelOEsn0ph+DSCOd4WQxihzGkUseE5nCdPIp
YBZzmcdCiljMMlayhvVsqsrAdkrYQyn7OcRRyjnBaf6tCitzTS6kHo25hMtp
Thuu4lo6kEhXepJMKgMYQjqZjCSbMYwnj0lMZQYFzKaQBSxiKStYzTo2soVP
+ZxdfM13/MhhfuF3/uIM/1G9utoRRgOaEEEULWlLLPEkkEhXepJMKgMYQjqZ
jGQ043iYx3iC6TzD87zIPF7lDd7iHd7jAz7iE7bxBbvZRxkHOcJxKjhFJecJ
0Yy1CaMBTYggipa0JZZ4buAmutOL2+jLIIZyN/cyigd4iEeZyJM8zXPM4iXm
U8QSlrOKtWxgM8XsoITd7KOMgxzhOBWcopLz1KgRBBdwEY1oymVcQWvacQ3X
05Eu3Myt9KY/d3AXwxlBNmPJZQKTmUY+M5lDIfMpYgnLWcVaNrCZYnbwJXv5
lh/4iWP8xp/8zVmq1QyCWtShPhdzKc1owZVcTRwJdKIbSaTQh4GkkUEmI8hm
LLlMYDLTyGcmc3iZhbzOm7zNu7zPh3zMZ+zkK77hew7wM7/yByf5h3OE1AqC
UOrSkHAiiaYVMcQSRwKd6EYSKfRhIGlkcA/3kcODPMLjTOEpnuUF5vIKr7GY
ZaxkDevZxFa2U8IeStnPIY5SzglOU8k5QizxUOrSkHAiiaYVMbTnOm6kMz24
hdvpx2DuZBhZ3M8YxpPHJKYygwJmU8gCFrGUFaxmHRvZQjHb2Mku9lJKGQc4
zDHKqeAkZzhbdZhCzRGhhFGfxjQlkiha0IZ2tCeeBBLpQg96kUIq/RnMUDLI
JIv/AZk44fk=
       "], CompressedData["
1:eJwtmFUUVuUWRfe2u7u7CClJlQ5FUqSRUhCUUEJCaaVRUkSkpQUEBERCxY5r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       "]}, CompressedData["
1:eJxVXHVYVOsTBlu5Kord2F3XuqgMtldEVCwQC7ELMRBbbEVFRTERCQPpUEDk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      "]}],
    Editable->False,
    SelectWithContents->True,
    Selectable->False]}], "}"}]], "Output",
 CellChangeTimes->{
  3.835347836485395*^9, 3.835347886635133*^9, 3.835408719446178*^9, {
   3.8354354894776487`*^9, 3.8354354927348747`*^9}, {3.835435652494607*^9, 
   3.835435673756013*^9}},
 CellLabel->
  "Out[451]=",ExpressionUUID->"3beac986-a07b-4b55-abb2-f313fd46d9aa"]
}, Open  ]]
}, Closed]],

Cell[CellGroupData[{

Cell[TextData[{
 "Equilibrium vs ",
 Cell[BoxData[
  FormBox[
   RowBox[{
    RowBox[{"N", "\[VeryThinSpace]", "s"}], ",", " ", 
    RowBox[{"\[Mu]", "/", "m"}]}], TraditionalForm]], "Subsection",
  FormatType->"TraditionalForm",ExpressionUUID->
  "cd87c105-039e-4ae6-abd0-bcc027582c11"]
}], "Subsubsection",
 CellChangeTimes->{{3.8355138287924232`*^9, 
  3.835513843193177*^9}},ExpressionUUID->"29109e75-9aac-4bde-950a-\
3edb6ec65274"],

Cell[TextData[{
 "The top row of Figure X shows how the fraction of demes fixed at \
equilibrium depends on the strength of selection; the focal allele is \
favoured by ",
 Cell[BoxData[
  FormBox[
   RowBox[{"N", "\[VeryThinSpace]", 
    SubscriptBox["s", "1"]}], TraditionalForm]],ExpressionUUID->
  "2f812dc2-80b8-401c-bce0-a018d1922641"],
 " in 20% of demes (blue), and disfavoured by twice that ",
 Cell[BoxData[
  FormBox[
   RowBox[{"(", 
    RowBox[{
     RowBox[{"N", "\[VeryThinSpace]", 
      SubscriptBox["s", "2"]}], "=", 
     RowBox[{
      RowBox[{"-", "2"}], "N", "\[VeryThinSpace]", 
      SubscriptBox["s", "1"]}]}], ")"}], TraditionalForm]],ExpressionUUID->
  "f631d8d5-0c5c-42eb-b704-0ad6a08ef227"],
 " in 80% of demes. When mutation is appreciable ",
 Cell[BoxData[
  FormBox[
   RowBox[{"(", 
    RowBox[{
     RowBox[{"\[Mu]", "/", "m"}], "=", "0.05"}]}], TraditionalForm]],
  ExpressionUUID->"23bc7cf5-d010-4b4f-ae63-014eff1e50b4"],
 ", top left), the allele is unlikely to be lost by chance, and so the \
equilibrium is insensitive to the number of demes, and close to the solution \
for an infinite population: results for 50, \[Ellipsis],400, \[Infinity] \
demes are superimposed, and almost indistinguishable. When selection is \
strong (right of each figure in the top row), all demes are fixed for the \
favoured allele, whereas when selection is weak, on average half of the demes \
are fixed for each allele. (Mutation is assumed symmetric).  In-between (",
 Cell[BoxData[
  FormBox[
   RowBox[{"0.1", "<", 
    RowBox[{"N", "\[VeryThinSpace]", "s"}], "<", "1"}], TraditionalForm]],
  ExpressionUUID->"c9ceb42e-2151-4afc-9074-62715b77e29b"],
 "), the allele favoured in the rare habitat becomes rare, being pulled to \
low frequency by migration from the commoner habitat, where it is more \
strongly disfavoured.  When mutation is weak relative to selection, this \
pattern is exaggerated ",
 Cell[BoxData[
  FormBox[
   RowBox[{"(", 
    RowBox[{
     RowBox[{
      RowBox[{"\[Mu]", "/", "m"}], "=", "0.0005"}], ";"}]}], 
   TraditionalForm]],ExpressionUUID->"a06945cc-123b-4dc7-9bc4-ae7ae8472159"],
 " top right).  Above a critical value, ",
 Cell[BoxData[
  FormBox[
   RowBox[{"N", "\[VeryThinSpace]", 
    RowBox[{
     SubscriptBox["s", "crit"], "~", "0.8"}]}], TraditionalForm]],
  ExpressionUUID->"90e1f446-f07a-47f9-b91b-c0695c1f8ca2"],
 ", polymorphism can be maintained by divergent selection, despite drift and \
gene flow. The equilibrium for an infinite population (purple) gives an upper \
bound, but stochastic loss from a finite set of demes reduces the expected \
frequency, and increases the critical ",
 Cell[BoxData[
  FormBox[
   RowBox[{"N", "\[VeryThinSpace]", 
    SubscriptBox["s", "crit"], " "}], TraditionalForm]],ExpressionUUID->
  "8087c667-690d-4475-afe1-84331d1b66ea"],
 "(dashed lines around ",
 Cell[BoxData[
  FormBox[
   RowBox[{"N", "\[VeryThinSpace]", 
    RowBox[{"s", "~", "1"}]}], TraditionalForm]],ExpressionUUID->
  "ff8e7505-f37a-4f14-a2c6-a1cf0b12e473"],
 ", for 50, 100,\[Ellipsis]  demes).  There is a wide region ",
 Cell[BoxData[
  FormBox[
   RowBox[{"(", 
    RowBox[{"0.03", "<", 
     SubscriptBox["N", 
      RowBox[{"\[VeryThinSpace]", "s"}]], "<", "1"}], ")"}], 
   TraditionalForm]],ExpressionUUID->"4b6d90f0-ba8d-4c10-9d51-04eb342ee389"],
 " where the allele is almost absent, being swamped by gene flow.  However, \
for very weak selection, the frequency of the allele increases towards the \
symmetric neutral equilibrium at 0.5.  (In this regime, the frequencies in \
the two habitats are almost identical, and cannot be distinguished in the \
figure).  In this regime (left of panels in the top row), although selection \
is negligible within demes ",
 Cell[BoxData[
  FormBox[
   RowBox[{"(", 
    RowBox[{
     RowBox[{"N", "\[VeryThinSpace]", "s"}], "<", "0.1"}], ")"}], 
   TraditionalForm]],ExpressionUUID->"165920b2-20ef-4d5b-8728-7b62ba66ef51"],
 ", migration is much faster than mutation, and so selection over the whole \
metapopulation is effective in eliminating the allele that is deleterious in \
most demes.  When ",
 Cell[BoxData[
  FormBox[
   RowBox[{
    RowBox[{"\[Mu]", 
     RowBox[{"<<", "m"}]}], ",", " ", 
    RowBox[{
     RowBox[{"N", "\[VeryThinSpace]", "s"}], "<", 
     RowBox[{"0.1", " ", 
      RowBox[{"(", 
       RowBox[{"left", " ", "of", " ", "top", " ", "left", " ", "panel"}], 
       ")"}]}]}]}], TraditionalForm]],ExpressionUUID->
  "3c2f92b5-7d8d-455d-8eb8-a46a69f088aa"],
 ", selection is more effective at the level of the whole metapopulation when \
there are more demes."
}], "Text",
 CellChangeTimes->{{3.835505591253599*^9, 3.835506072280551*^9}, {
   3.835510502000841*^9, 3.835511063527603*^9}, {3.8355116494452257`*^9, 
   3.835511963463913*^9}, 
   3.847841224184697*^9},ExpressionUUID->"06521ca0-a7e7-4987-b5f2-\
9c4ffc3be7d0"],

Cell[TextData[{
 "The bottom row of Fig. X shows the dependence on the relative rates of \
mutation versus migration, ",
 Cell[BoxData[
  FormBox[
   RowBox[{"\[Mu]", "/", 
    RowBox[{"m", ".", " "}]}], TraditionalForm]],ExpressionUUID->
  "4a197fb3-f4f8-49e3-ab5c-ffe2c6021bc8"],
 "  With high mutation rates, the equilibrium approaches a fraction ",
 Cell[BoxData[
  FormBox[
   RowBox[{
    RowBox[{"\[DoubleStruckCapitalE]", "[", 
     RowBox[{"k", "/", "n"}], "]"}], " ", "=", 
    RowBox[{"1", "/", 
     RowBox[{"(", 
      RowBox[{"1", "+", 
       SuperscriptBox["\[ExponentialE]", 
        RowBox[{
         RowBox[{"-", "2"}], "N", "\[VeryThinSpace]", "s"}]]}], ")"}]}]}], 
   TraditionalForm]],ExpressionUUID->"5abba748-4635-4e4e-bd17-e1d613d97d9d"],
 ", with strong divergence when ",
 Cell[BoxData[
  FormBox[
   RowBox[{
    SubscriptBox["Ns", "1"], "=", "1"}], TraditionalForm]],ExpressionUUID->
  "9d3485ca-a676-47ed-90f7-bab1e493d4c5"],
 " (right of bottom left panel), and weaker divergence when selection is weak \
(bottom right, ",
 Cell[BoxData[
  FormBox[
   RowBox[{
    RowBox[{"N", "\[VeryThinSpace]", 
     SubscriptBox["s", "1"]}], "=", "0.1"}], TraditionalForm]],ExpressionUUID->
  "158b0dd9-4e9e-4fb5-9dc5-040c254519fd"],
 ").  With weak mutation and selection (left of bottom right panel), the \
allele that is less favoured overall is lost, independent of the number of \
demes (corresponding to the middle region of the upper right panel). WIth \
strong selection and weak mutation (left of bottom left panel), the allele \
favoured in the rare habitat can be fixed in nearly half the demes in an \
infinite metapopulation, but tends to be lost by chance from finite \
metapopulations, even with several hundred demes.  "
}], "Text",
 CellChangeTimes->{{3.835511970488573*^9, 3.835512062516427*^9}, {
   3.835513271377017*^9, 3.8355136231552362`*^9}, {3.835513674704925*^9, 
   3.835513730204791*^9}, {3.847841231820457*^9, 3.847841233175301*^9}, 
   3.847844129371904*^9},ExpressionUUID->"792d3ad8-57d3-4066-87ff-\
28b73e7d9e32"],

Cell[TextData[{
 "Figure X. The fraction of demes fixed in the two habitats (blue, red), as a \
function of selection strength ",
 Cell[BoxData[
  FormBox[
   RowBox[{"(", 
    RowBox[{"N", "\[VeryThinSpace]", "s"}]}], TraditionalForm]],
  ExpressionUUID->"89df6006-1528-49e2-b9ac-a1b7e1217ba5"],
 ",  top row) and the rate of mutation, relative to migration ",
 Cell[BoxData[
  FormBox[
   RowBox[{"(", 
    RowBox[{
     RowBox[{"\[Mu]", "/", "m"}], ",", " "}]}], TraditionalForm]],
  ExpressionUUID->"be9b2c11-d52a-4ccc-b19c-d09f165a7c06"],
 "bottom row). The focal allele is favoured by selection ",
 Cell[BoxData[
  FormBox[
   RowBox[{"N", "\[VeryThinSpace]", 
    SubscriptBox["s", "1"]}], TraditionalForm]],ExpressionUUID->
  "40df6730-55c4-47a5-88d3-4e4c3649e97a"],
 " in 20% of demes (blue), and disfavoured by selection ",
 Cell[BoxData[
  FormBox[
   RowBox[{
    RowBox[{"N", "\[VeryThinSpace]", 
     SubscriptBox["s", "2"]}], "=", 
    RowBox[{
     RowBox[{"-", "2"}], "N", "\[VeryThinSpace]", 
     SubscriptBox["s", "1"]}]}], TraditionalForm]],ExpressionUUID->
  "5a47f307-c2e8-4903-b4cc-d888608ce19a"],
 " in 80% of demes.  In each plot, equilibria for 50, 100, 200 and 400 demes \
are superimposed (solid, dashed,\[Ellipsis] dotted lines), together with the \
limit for an infinite metapopulation (purple, orange). "
}], "Text",
 CellChangeTimes->{{3.835443626682294*^9, 3.835443866584663*^9}, {
   3.835495519518236*^9, 3.835495755056299*^9}, {3.835495800347122*^9, 
   3.8354959314052877`*^9}, {3.835505513680447*^9, 3.8355055494791393`*^9}, 
   3.847841237633852*^9, {3.848300908253686*^9, 
   3.848300912382431*^9}},ExpressionUUID->"e6b80313-fcb1-44b6-997b-\
6a850dd12683"],

Cell[TextData[{
 "The codes that generated the figure are in the closed cells below (to open \
them,  click on cell ",
 Cell[BoxData[
  FormBox["\[Rule]", TraditionalForm]],
  FormatType->TraditionalForm,ExpressionUUID->
  "f4ecd1a9-371c-45ac-aaa3-16a41001d464"],
 " cell properties \[Rule] open) "
}], "Text",
 CellChangeTimes->{{3.835443626682294*^9, 3.835443866584663*^9}, {
   3.835495519518236*^9, 3.835495755056299*^9}, {3.835495800347122*^9, 
   3.8354959314052877`*^9}, {3.835505513680447*^9, 3.8355055494791393`*^9}, 
   3.847841237633852*^9, 
   3.848300908253686*^9},ExpressionUUID->"199046b2-ac5e-4b4e-b5f7-\
c4022c68ac57"],

Cell[CellGroupData[{

Cell[BoxData[{
 RowBox[{
  RowBox[{
   RowBox[{"tbl", "[", 
    RowBox[{
     RowBox[{"{", 
      RowBox[{"Ns1_", ",", "Ns2_"}], "}"}], ",", 
     RowBox[{"{", 
      RowBox[{"n1_", ",", "n2_"}], "}"}]}], "]"}], ":=", 
   RowBox[{
    RowBox[{"tbl", "[", 
     RowBox[{
      RowBox[{"{", 
       RowBox[{"Ns1", ",", "Ns2"}], "}"}], ",", 
      RowBox[{"{", 
       RowBox[{"n1", ",", "n2"}], "}"}]}], "]"}], "=", "\[IndentingNewLine]", 
    RowBox[{
     RowBox[{
      RowBox[{"Flatten", "[", 
       RowBox[{"{", 
        RowBox[{"#", ",", 
         RowBox[{
          RowBox[{
           RowBox[{"meanK", "[", 
            RowBox[{"{", 
             RowBox[{"n1", ",", "n2"}], "}"}], "]"}], "[", 
           RowBox[{"eqDist", "[", 
            RowBox[{
             RowBox[{"{", 
              RowBox[{"Ns1", ",", "Ns2"}], "}"}], ",", "#", ",", "1", ",", 
             RowBox[{"{", 
              RowBox[{"n1", ",", "n2"}], "}"}]}], "]"}], "]"}], "/", 
          RowBox[{"{", 
           RowBox[{"n1", ",", "n2"}], "}"}]}]}], "}"}], "]"}], "&"}], "/@", 
     SuperscriptBox["10", 
      RowBox[{"Range", "[", 
       RowBox[{
        RowBox[{"-", "5"}], ",", "1", ",", "0.2"}], "]"}]]}]}]}], 
  ";"}], "\[IndentingNewLine]", 
 RowBox[{
  RowBox[{
   RowBox[{"tbl1", "[", 
    RowBox[{"Nsr_", ",", "\[Mu]m_", ",", 
     RowBox[{"{", 
      RowBox[{"n1_", ",", "n2_"}], "}"}]}], "]"}], ":=", 
   RowBox[{
    RowBox[{"tbl1", "[", 
     RowBox[{"Nsr", ",", "\[Mu]m", ",", 
      RowBox[{"{", 
       RowBox[{"n1", ",", "n2"}], "}"}]}], "]"}], "=", "\[IndentingNewLine]", 
    RowBox[{
     RowBox[{
      RowBox[{"Flatten", "[", 
       RowBox[{"{", 
        RowBox[{"#", ",", 
         RowBox[{
          RowBox[{
           RowBox[{"meanK", "[", 
            RowBox[{"{", 
             RowBox[{"n1", ",", "n2"}], "}"}], "]"}], "[", 
           RowBox[{"eqDist", "[", 
            RowBox[{
             RowBox[{"#", 
              RowBox[{"{", 
               RowBox[{"1", ",", "Nsr"}], "}"}]}], ",", "\[Mu]m", ",", "1", 
             ",", 
             RowBox[{"{", 
              RowBox[{"n1", ",", "n2"}], "}"}]}], "]"}], "]"}], "/", 
          RowBox[{"{", 
           RowBox[{"n1", ",", "n2"}], "}"}]}]}], "}"}], "]"}], "&"}], "/@", 
     SuperscriptBox["10", 
      RowBox[{"Range", "[", 
       RowBox[{
        RowBox[{"-", "3"}], ",", "1", ",", "0.1"}], "]"}]]}]}]}], ";"}], "\n", 
 RowBox[{
  RowBox[{
   RowBox[{"tt", "[", 
    RowBox[{"n_", ",", 
     RowBox[{"{", 
      RowBox[{"Ns1_", ",", "Ns2_"}], "}"}], ",", "\[Rho]_"}], "]"}], ":=", 
   RowBox[{"tbl", "[", 
    RowBox[{
     RowBox[{"{", 
      RowBox[{"Ns1", ",", "Ns2"}], "}"}], ",", 
     RowBox[{"n", 
      RowBox[{"{", 
       RowBox[{"\[Rho]", ",", 
        RowBox[{"1", "-", "\[Rho]"}]}], "}"}]}]}], "]"}]}], ";", 
  RowBox[{
   RowBox[{"tt1", "[", 
    RowBox[{"n_", ",", "Nsr_", ",", "\[Mu]m_", ",", "\[Rho]_"}], "]"}], ":=", 
   RowBox[{"tbl1", "[", 
    RowBox[{"Nsr", ",", "\[Mu]m", ",", 
     RowBox[{"n", 
      RowBox[{"{", 
       RowBox[{"\[Rho]", ",", 
        RowBox[{"1", "-", "\[Rho]"}]}], "}"}]}]}], "]"}]}], 
  ";"}], "\[IndentingNewLine]", 
 RowBox[{
  RowBox[{
   RowBox[{
    RowBox[{"gr", "[", 
     RowBox[{
      RowBox[{"{", 
       RowBox[{"Ns1_", ",", "Ns2_"}], "}"}], ",", "\[Rho]_"}], "]"}], "[", 
    RowBox[{"n_Integer", ",", "d_"}], "]"}], ":=", 
   RowBox[{"MapThread", "[", 
    RowBox[{
     RowBox[{
      RowBox[{"ListLogLinearPlot", "[", 
       RowBox[{
        RowBox[{
         RowBox[{"tt", "[", 
          RowBox[{"n", ",", 
           RowBox[{"{", 
            RowBox[{"Ns1", ",", "Ns2"}], "}"}], ",", "\[Rho]"}], "]"}], 
         "\[LeftDoubleBracket]", 
         RowBox[{"All", ",", 
          RowBox[{"{", 
           RowBox[{"1", ",", "#1"}], "}"}]}], "\[RightDoubleBracket]"}], ",", 
        RowBox[{"Joined", "\[Rule]", "True"}], ",", 
        RowBox[{"PlotStyle", "\[Rule]", 
         RowBox[{"{", 
          RowBox[{"#2", ",", 
           RowBox[{"Dashing", "[", "d", "]"}]}], "}"}]}], ",", 
        RowBox[{"AxesOrigin", "\[Rule]", 
         RowBox[{"{", 
          RowBox[{
           SuperscriptBox["10", 
            RowBox[{"-", "5"}]], ",", "0"}], "}"}]}], ",", 
        RowBox[{"Ticks", "\[Rule]", 
         RowBox[{"{", 
          RowBox[{"Automatic", ",", 
           RowBox[{"{", 
            RowBox[{"0", ",", "0.5", ",", "1"}], "}"}]}], "}"}]}], ",", 
        RowBox[{"AxesLabel", "\[Rule]", 
         RowBox[{"{", 
          RowBox[{
          "\"\<\[Mu]/m\>\"", ",", 
           "\"\<\[DoubleStruckCapitalE][\!\(\*FractionBox[SubscriptBox[\(k\), \
\(1\)], SubscriptBox[\(n\), \(1\)]]\),\!\(\*FractionBox[SubscriptBox[\(k\), \
\(2\)], SubscriptBox[\(n\), \(2\)]]\)]\>\""}], "}"}]}], ",", 
        RowBox[{"PlotLabel", "\[Rule]", 
         RowBox[{"\"\<\!\(SubscriptBox[Ns, \(\(1\)\(\\\\\)\)]\)= \>\"", "<>", 
          RowBox[{"ToString", "[", "Ns1", "]"}], "<>", 
          "\"\< \!\(\*SubscriptBox[\(Ns\), \(2\)]\) = \>\"", "<>", 
          RowBox[{"ToString", "[", "Ns2", "]"}]}]}], ",", 
        RowBox[{"BaseStyle", "\[Rule]", 
         RowBox[{"{", 
          RowBox[{
           RowBox[{"FontFamily", "\[Rule]", "\"\<Times\>\""}], ",", 
           RowBox[{"FontSize", "\[Rule]", "14"}]}], "}"}]}]}], "]"}], "&"}], 
     ",", 
     RowBox[{"{", 
      RowBox[{
       RowBox[{"{", 
        RowBox[{"2", ",", "3"}], "}"}], ",", 
       RowBox[{"{", 
        RowBox[{"Blue", ",", "Red"}], "}"}]}], "}"}]}], "]"}]}], 
  ";"}], "\[IndentingNewLine]", 
 RowBox[{
  RowBox[{
   RowBox[{
    RowBox[{"gr1", "[", 
     RowBox[{"Nsr_", ",", "\[Mu]m_", ",", "\[Rho]_"}], "]"}], "[", 
    RowBox[{"n_Integer", ",", "d_"}], "]"}], ":=", 
   RowBox[{"MapThread", "[", 
    RowBox[{
     RowBox[{
      RowBox[{"ListLogLinearPlot", "[", 
       RowBox[{
        RowBox[{
         RowBox[{"tt1", "[", 
          RowBox[{"n", ",", "Nsr", ",", "\[Mu]m", ",", "\[Rho]"}], "]"}], 
         "\[LeftDoubleBracket]", 
         RowBox[{"All", ",", 
          RowBox[{"{", 
           RowBox[{"1", ",", "#1"}], "}"}]}], "\[RightDoubleBracket]"}], ",", 
        RowBox[{"Joined", "\[Rule]", "True"}], ",", 
        RowBox[{"PlotStyle", "\[Rule]", 
         RowBox[{"{", 
          RowBox[{"#2", ",", 
           RowBox[{"Dashing", "[", "d", "]"}]}], "}"}]}], ",", 
        RowBox[{"PlotRange", "\[Rule]", 
         RowBox[{"{", 
          RowBox[{
           RowBox[{"{", 
            RowBox[{"0.001", ",", "10"}], "}"}], ",", 
           RowBox[{"{", 
            RowBox[{"0", ",", "1"}], "}"}]}], "}"}]}], ",", 
        RowBox[{"Ticks", "\[Rule]", 
         RowBox[{"{", 
          RowBox[{"Automatic", ",", 
           RowBox[{"{", 
            RowBox[{"0", ",", "0.5", ",", "1"}], "}"}]}], "}"}]}], ",", 
        RowBox[{"AxesOrigin", "\[Rule]", 
         RowBox[{"{", 
          RowBox[{"0.001", ",", "0"}], "}"}]}], ",", 
        RowBox[{"AxesLabel", "\[Rule]", 
         RowBox[{"{", 
          RowBox[{
          "\"\<N\[VeryThinSpace]s\>\"", ",", 
           "\"\<\[DoubleStruckCapitalE][\!\(\*FractionBox[SubscriptBox[\(k\), \
\(1\)], SubscriptBox[\(n\), \(1\)]]\),\!\(\*FractionBox[SubscriptBox[\(k\), \
\(2\)], SubscriptBox[\(n\), \(2\)]]\)]\>\""}], "}"}]}], ",", 
        RowBox[{"PlotLabel", "\[Rule]", 
         RowBox[{"\"\<\[Mu]/m = \>\"", "<>", 
          RowBox[{"ToString", "[", "\[Mu]m", "]"}]}]}], ",", 
        RowBox[{"BaseStyle", "\[Rule]", 
         RowBox[{"{", 
          RowBox[{
           RowBox[{"FontFamily", "\[Rule]", "\"\<Times\>\""}], ",", 
           RowBox[{"FontSize", "\[Rule]", "14"}]}], "}"}]}]}], "]"}], "&"}], 
     ",", 
     RowBox[{"{", 
      RowBox[{
       RowBox[{"{", 
        RowBox[{"2", ",", "3"}], "}"}], ",", 
       RowBox[{"{", 
        RowBox[{"Blue", ",", "Red"}], "}"}]}], "}"}]}], "]"}]}], 
  ";"}], "\[IndentingNewLine]", 
 RowBox[{
  RowBox[{
   RowBox[{"grT", "[", 
    RowBox[{
     RowBox[{"{", 
      RowBox[{"Ns1_", ",", "Ns2_"}], "}"}], ",", "\[Rho]_"}], "]"}], ":=", 
   RowBox[{"Module", "[", 
    RowBox[{
     RowBox[{"{", 
      RowBox[{"tt", ",", "x"}], "}"}], ",", "\[IndentingNewLine]", 
     RowBox[{
      RowBox[{"tt", "=", 
       RowBox[{"Flatten", "/@", 
        RowBox[{"Table", "[", 
         RowBox[{
          RowBox[{"{", 
           RowBox[{
            SuperscriptBox["10", "x"], ",", 
            RowBox[{"softPeq", "[", 
             RowBox[{
              SuperscriptBox["10", "x"], ",", "\[Rho]", ",", 
              RowBox[{"{", 
               RowBox[{"Ns1", ",", "Ns2"}], "}"}]}], "]"}]}], "}"}], ",", 
          RowBox[{"{", 
           RowBox[{"x", ",", 
            RowBox[{"-", "5"}], ",", "1", ",", "0.2"}], "}"}]}], "]"}]}]}], 
      ";", "\[IndentingNewLine]", 
      RowBox[{"Show", "[", 
       RowBox[{
        RowBox[{"ListLogLinearPlot", "[", 
         RowBox[{
          RowBox[{"tt", "\[LeftDoubleBracket]", 
           RowBox[{"All", ",", 
            RowBox[{"{", 
             RowBox[{"1", ",", "2"}], "}"}]}], "\[RightDoubleBracket]"}], ",", 
          RowBox[{"Joined", "\[Rule]", "True"}], ",", 
          RowBox[{"PlotStyle", "\[Rule]", "Purple"}]}], "]"}], ",", 
        "\[IndentingNewLine]", 
        RowBox[{"ListLogLinearPlot", "[", 
         RowBox[{
          RowBox[{"tt", "\[LeftDoubleBracket]", 
           RowBox[{"All", ",", 
            RowBox[{"{", 
             RowBox[{"1", ",", "3"}], "}"}]}], "\[RightDoubleBracket]"}], ",", 
          RowBox[{"Joined", "\[Rule]", "True"}], ",", 
          RowBox[{"PlotStyle", "\[Rule]", "Orange"}]}], "]"}]}], "]"}]}]}], 
    "]"}]}], ";"}], "\[IndentingNewLine]", 
 RowBox[{
  RowBox[{
   RowBox[{"grT1", "[", 
    RowBox[{"Nsr_", ",", "\[Mu]m_", ",", "\[Rho]_"}], "]"}], ":=", 
   RowBox[{"Module", "[", 
    RowBox[{
     RowBox[{"{", 
      RowBox[{"tt", ",", "x"}], "}"}], ",", "\[IndentingNewLine]", 
     RowBox[{
      RowBox[{"tt", "=", 
       RowBox[{"Flatten", "/@", 
        RowBox[{"Table", "[", 
         RowBox[{
          RowBox[{"{", 
           RowBox[{
            SuperscriptBox["10", "x"], ",", 
            RowBox[{"softPeq", "[", 
             RowBox[{"\[Mu]m", ",", "\[Rho]", ",", 
              RowBox[{
               SuperscriptBox["10", "x"], 
               RowBox[{"{", 
                RowBox[{"1", ",", "Nsr"}], "}"}]}]}], "]"}]}], "}"}], ",", 
          RowBox[{"{", 
           RowBox[{"x", ",", 
            RowBox[{"-", "3"}], ",", "1", ",", "0.2"}], "}"}]}], "]"}]}]}], 
      ";", "\[IndentingNewLine]", 
      RowBox[{"Show", "[", 
       RowBox[{
        RowBox[{"ListLogLinearPlot", "[", 
         RowBox[{
          RowBox[{"tt", "\[LeftDoubleBracket]", 
           RowBox[{"All", ",", 
            RowBox[{"{", 
             RowBox[{"1", ",", "2"}], "}"}]}], "\[RightDoubleBracket]"}], ",", 
          RowBox[{"Joined", "\[Rule]", "True"}], ",", 
          RowBox[{"PlotStyle", "\[Rule]", "Purple"}]}], "]"}], ",", 
        "\[IndentingNewLine]", 
        RowBox[{"ListLogLinearPlot", "[", 
         RowBox[{
          RowBox[{"tt", "\[LeftDoubleBracket]", 
           RowBox[{"All", ",", 
            RowBox[{"{", 
             RowBox[{"1", ",", "3"}], "}"}]}], "\[RightDoubleBracket]"}], ",", 
          RowBox[{"Joined", "\[Rule]", "True"}], ",", 
          RowBox[{"PlotStyle", "\[Rule]", "Orange"}]}], "]"}]}], "]"}]}]}], 
    "]"}]}], ";"}], "\[IndentingNewLine]", 
 RowBox[{
  RowBox[{"nl", "=", 
   RowBox[{"{", 
    RowBox[{
     RowBox[{"{", 
      RowBox[{"50", ",", "100", ",", "200", ",", "400"}], "}"}], ",", 
     RowBox[{"{", 
      RowBox[{"1", ",", 
       RowBox[{"{", 
        RowBox[{"0.03", ",", "0.03"}], "}"}], ",", 
       RowBox[{"{", 
        RowBox[{"0.02", ",", "0.02"}], "}"}], ",", 
       RowBox[{"{", 
        RowBox[{"0.01", ",", "0.01"}], "}"}]}], "}"}]}], "}"}]}], ";"}], "\n", 
 RowBox[{"GraphicsGrid", "[", 
  RowBox[{"{", 
   RowBox[{
    RowBox[{"{", 
     RowBox[{
      RowBox[{"Show", "[", 
       RowBox[{
        RowBox[{"MapThread", "[", 
         RowBox[{
          RowBox[{"gr1", "[", 
           RowBox[{
            RowBox[{"-", "2"}], ",", "0.05", ",", 
            RowBox[{"1", "/", "5"}]}], "]"}], ",", "nl"}], "]"}], ",", 
        RowBox[{"grT1", "[", 
         RowBox[{
          RowBox[{"-", "2"}], ",", "0.05", ",", "0.2"}], "]"}]}], "]"}], ",", 
      "\[IndentingNewLine]", 
      RowBox[{"Show", "[", 
       RowBox[{
        RowBox[{"MapThread", "[", 
         RowBox[{
          RowBox[{"gr1", "[", 
           RowBox[{
            RowBox[{"-", "2"}], ",", "0.0005", ",", 
            RowBox[{"1", "/", "5"}]}], "]"}], ",", "nl"}], "]"}], ",", 
        RowBox[{"grT1", "[", 
         RowBox[{
          RowBox[{"-", "2"}], ",", "0.0005", ",", "0.2"}], "]"}]}], "]"}]}], 
     "}"}], ",", "\[IndentingNewLine]", 
    RowBox[{"{", 
     RowBox[{
      RowBox[{"Show", "[", 
       RowBox[{
        RowBox[{"MapThread", "[", 
         RowBox[{
          RowBox[{"gr", "[", 
           RowBox[{
            RowBox[{"{", 
             RowBox[{"1", ",", 
              RowBox[{"-", "2"}]}], "}"}], ",", 
            RowBox[{"1", "/", "5"}]}], "]"}], ",", "nl"}], "]"}], ",", 
        RowBox[{"grT", "[", 
         RowBox[{
          RowBox[{"{", 
           RowBox[{"1", ",", 
            RowBox[{"-", "2"}]}], "}"}], ",", "0.2"}], "]"}]}], "]"}], ",", 
      "\[IndentingNewLine]", 
      RowBox[{"Show", "[", 
       RowBox[{
        RowBox[{"MapThread", "[", 
         RowBox[{
          RowBox[{"gr", "[", 
           RowBox[{
            RowBox[{"0.1", 
             RowBox[{"{", 
              RowBox[{"1", ",", 
               RowBox[{"-", "2"}]}], "}"}]}], ",", 
            RowBox[{"1", "/", "5"}]}], "]"}], ",", "nl"}], "]"}], ",", 
        RowBox[{"grT", "[", 
         RowBox[{
          RowBox[{"0.1", 
           RowBox[{"{", 
            RowBox[{"1", ",", 
             RowBox[{"-", "2"}]}], "}"}]}], ",", "0.2"}], "]"}]}], "]"}]}], 
     "}"}]}], "}"}], "]"}]}], "Input",
 CellOpen->False,
 CellChangeTimes->{{3.8354449431883793`*^9, 3.8354451264339867`*^9}, 
   3.835490522200624*^9, {3.835490565582404*^9, 3.83549074466322*^9}, {
   3.8354910292950087`*^9, 3.835491033730939*^9}, {3.8354910656339817`*^9, 
   3.835491374824273*^9}, {3.835491425092061*^9, 3.835491618623498*^9}, {
   3.83549179843375*^9, 3.8354918972253313`*^9}, {3.835491933525419*^9, 
   3.835492136994419*^9}, {3.835492187217314*^9, 3.835492223979148*^9}, {
   3.835492274431107*^9, 3.835492358154974*^9}, 3.835492505324369*^9, {
   3.835494687450994*^9, 3.835494768124131*^9}, {3.8354977745793858`*^9, 
   3.835497788991255*^9}, {3.835497821560136*^9, 3.8354978220870667`*^9}, {
   3.8354978895503893`*^9, 3.835497896684368*^9}, {3.835501833628872*^9, 
   3.83550201403176*^9}, {3.835502057795875*^9, 3.8355021598239202`*^9}, 
   3.835502901152676*^9, 3.835502986534198*^9, {3.83550319113557*^9, 
   3.835503252017036*^9}, {3.835504664391418*^9, 3.835504740199356*^9}, {
   3.83550479639612*^9, 3.835504982863619*^9}, {3.835505116750312*^9, 
   3.835505132871304*^9}, 
   3.8355054570046377`*^9},ExpressionUUID->"1fe319a6-873e-47f9-b56b-\
9621ace64077"],

Cell[BoxData[
 GraphicsBox[{{}, {{InsetBox[
      GraphicsBox[{{{}, {{{}, {}, 
           {RGBColor[0, 0, 1], PointSize[0.012833333333333334`], 
            AbsoluteThickness[1.6], Dashing[1], 
            StyleBox[LineBox[CompressedData["
1:eJxTTMoPSmViYGDQBGIQveB//8yuhdIHDG6qLHNeft8+fvfkbQe3Sh1gPXX6
rveE+/Zy5dMv/zgpeSB215ItycX37e8azf6gf0/igIpPSSez/337Oe/m8aZ/
Ej+gfuxWhIPiffvoVYu05rGJH3jy2YRxy/N79lJpy9yvSokdEG3fGZ44/579
DcVVKTz6ogfMJRbdn+Jyz37G3bWNzs4iB74vN/lw5NJd+/CZG+dVhQsf+Pv8
qnSFy1170dCtuzdmCx24y3XLzWHyHfsrAjtvvKgXPJBjO1H+2fbb9pPP7Pkq
P0XgwN+rbLe/rLplv0SgUXVdAP+BpSv+c75NvWmv1NERL1PJeyAlVPFh5tPr
9hD/ch+4wDY10kHnGtR/nAdM8jmWH3e7Yj8b7B/2AxP83xlp+FyCup/tAIuh
3G+16Av208HuZTlg5J75XlD1LNR9TAdORR4W9hM+BXUPw4FnKy/Jts05bq8A
tv/vflGhRSZd54/aS4Pt+7n/xPv/b0J2HrEXA5v/bf+SVRd8zxQcgZr3af+j
NX8zc1SP2iuC9b/d/2Bd11oD8+P24mD1z/bPWpxilJp02l4SLH93v9o/7YOn
my7as4L5Z/d33MuI05W8Yc8ABRHBm31v/npgrw2Rt19a+VONre2ZvSZEv/2F
+U47XBle28tDzLfX2Hxq4uSzb+21IPbbz1k/NzPd4r29GMR99mvWHzHaefK9
vTTE/fYXPu7JLf763l4B4j/7IsU3SSv+vbdXhfjfPmptfcyz/+/tp0LCx+HT
tmes///DzGNyuCP68jeIDwCxdU+U
              "]],
             FontFamily->"Times",
             FontSize->14]}}, 
          {RGBColor[0, 0, 1], PointSize[0.012833333333333334`], 
           AbsoluteThickness[1.6], Dashing[1], 
           StyleBox[{},
            FontFamily->"Times",
            FontSize->14]}, {
           {RGBColor[0, 0, 1], PointSize[0.012833333333333334`], 
            AbsoluteThickness[1.6], Dashing[1], 
            StyleBox[{},
             FontFamily->"Times",
             FontSize->14]}, {}}, {
           {RGBColor[0, 0, 1], PointSize[0.012833333333333334`], 
            AbsoluteThickness[1.6], Dashing[1], 
            StyleBox[{},
             FontFamily->"Times",
             FontSize->14]}, {}}}, {{}, {}}}, {{}, {{{}, {}, 
           {RGBColor[1, 0, 0], PointSize[0.012833333333333334`], 
            AbsoluteThickness[1.6], Dashing[1], 
            StyleBox[LineBox[CompressedData["
1:eJxTTMoPSmViYGDQBGIQveB//8yuhdIHGn6tDT056b59/O7J2w5ulTrAPm/+
zJay+/Zy5dMv/zgpecB8eUzvh6D79neNZn/QvydxQF8qWlpb7b79nHfzeNM/
iR+4sOHYietv79lHr1qkNY9N/EDI2oZspuX37KXSlrlflRI78Lf69rI/vvfs
byiuSuHRFz3QZKYva37vrv2Mu2sbnZ1FDui3HFksGXTXPnzmxnlV4cIHtt5b
Mf3Rojv2oqFbd2/MFjrwl3vSpHknbttfEdh540W94IHwK8LLI3fdsp98Zs9X
+SkCB5rMlzcdzrtpv0SgUXVdAP+BSuVZrrPvXrdX6uiIl6nkPfDG0Zjdluma
PcS/3AfsTi9dEHH/MtR/nAeOh11tuNJ00X422D/sBzYcuqnTy3cO6n62A4G1
37/elT9pPx3sXpYD6/3Y3WbVHYG6j+nA3y//HKdEH4C6h+HA9sTZS+7M3Gmv
ALb/7/7JD7+bFizfbC8Ntu/n/vqtH0T7p6y1FwOb/23/G3a2Dv5jS6HmfdrP
LhH74rTjfHtFsP63+423vC89eHqqvThY/bP9XXsX9M7O6rWXBMvf3Z+8oX1m
pmyzPSuYf3b/ncMft63sL7dngIJD0j/Z40Sz7LUh8vYrBK4r7NUOt9eE6Ld3
mexROqnH1l4eYr59mtii2g+qkvZaEPvtWzcfPNay5pWdGMR99hlNvJJushvs
pCHut/+tX9KgNivZTgHiP3s1+/fJwv4sdqoQ/9tPfxX5Letvj+1USPg4wNwF
MY8JzgcASc49yQ==
              "]],
             FontFamily->"Times",
             FontSize->14]}}, 
          {RGBColor[1, 0, 0], PointSize[0.012833333333333334`], 
           AbsoluteThickness[1.6], Dashing[1], 
           StyleBox[{},
            FontFamily->"Times",
            FontSize->14]}, {
           {RGBColor[1, 0, 0], PointSize[0.012833333333333334`], 
            AbsoluteThickness[1.6], Dashing[1], 
            StyleBox[{},
             FontFamily->"Times",
             FontSize->14]}, {}}, {
           {RGBColor[1, 0, 0], PointSize[0.012833333333333334`], 
            AbsoluteThickness[1.6], Dashing[1], 
            StyleBox[{},
             FontFamily->"Times",
             FontSize->14]}, {}}}, {{}, {}}}, {{}, {{{}, {}, 
           {RGBColor[0, 0, 1], PointSize[0.012833333333333334`], 
            AbsoluteThickness[1.6], Dashing[{0.03, 0.03}], 
            StyleBox[LineBox[CompressedData["
1:eJxTTMoPSmViYGDQBGIQveB//8yuhdIHLNad7zeef98+fvfkbQe3Sh24fnGS
h1rbfXu58umXf5yUPOCb4Zw/P+2+/V2j2R/070kciE3IOfPF7r79nHfzeNM/
iR/g0t2yT4D3vn30qkVa89jED2SIHgiKPHfPXiptmftVKbEDR6ub9k2uv2d/
Q3FVCo++6IEDhzjYjsncs59xd22js7PIAdlvyZXSC+/ah8/cOK8qXPjADh3W
yGtsd+1FQ7fu3pgtdEB2/583Se537K8I7Lzxol7wAEN0gvqG6Nv2k8/s+So/
ReCAlhfvbFbbW/ZLBBpV1wXwH5A++Ill5rMb9kodHfEylbwHVM/7yDFFXLeH
+Jf7wNnwK1vlZ1yF+o/zgNFVte+s2y/bzwb7h/1AxOoQuw9nLkLdz3bA9/rl
7A+vzttPB7uX5YCptavN/klnoO5jOmDu7Ooft/Uk1D0MB665Xrzdn3ncXgFs
/9/9b74uFu7fd9ReGmzfz/05c9Urc48csRcDm/9tv6GQR1HxtCNQ8z7tn7M5
31Y266i9Ilj/2/3eRdFReiuP24uD1T/br9DEZs+jdMZeEix/d393atsBLY1L
9qxg/tn9fuW6R6yUb9ozQIF2/4ISjxkP7bUh8vbSCca8LD+f2WtC9NvP2fqS
UcP6tb08xHz7qso6aZ1nb+21IPbbz5nMO/eew3t7MYj77POfJPz5d/q9vTTE
/fYK6/34n3x9b68A8Z/9lyuTt2z7995eFeJ/exm237nP/7+3nwoJH4fUTUEC
///DzGNy+LFF5A+IDwAvTUHt
              "]],
             FontFamily->"Times",
             FontSize->14]}}, 
          {RGBColor[0, 0, 1], PointSize[0.012833333333333334`], 
           AbsoluteThickness[1.6], Dashing[{0.03, 0.03}], 
           StyleBox[{},
            FontFamily->"Times",
            FontSize->14]}, {
           {RGBColor[0, 0, 1], PointSize[0.012833333333333334`], 
            AbsoluteThickness[1.6], Dashing[{0.03, 0.03}], 
            StyleBox[{},
             FontFamily->"Times",
             FontSize->14]}, {}}, {
           {RGBColor[0, 0, 1], PointSize[0.012833333333333334`], 
            AbsoluteThickness[1.6], Dashing[{0.03, 0.03}], 
            StyleBox[{},
             FontFamily->"Times",
             FontSize->14]}, {}}}, {{}, {}}}, {{}, {{{}, {}, 
           {RGBColor[1, 0, 0], PointSize[0.012833333333333334`], 
            AbsoluteThickness[1.6], Dashing[{0.03, 0.03}], 
            StyleBox[LineBox[CompressedData["
1:eJxTTMoPSmViYGDQBGIQveB//8yuhdIHdtWXPLnTcd8+fvfkbQe3Sh04Lubd
yp51316ufPrlHyclD9RW3f1i6Xzf/q7R7A/69yQOsPJ4tKYL3bef824eb/on
8QO/rhRa/b9yzz561SKteWziB44H63Gcbb9nL5W2zP2qlNiBU8lLW66p3bO/
obgqhUdf9MCvrVdUTNfetZ9xd22js7PIgVd32WZ8FrlrHz5z47yqcOED7BWH
pv4Ku2MvGrp198ZsoQM7lP+Wqmbftr8isPPGi3rBAwost56t9LhlP/nMnq/y
UwQO3MkQ3ib6/Ib9EoFG1XUB/AeKyqV5jRyu2yt1dMTLVPIe8DjM7vch6Ko9
xL/cB567GKy6rXYZ6j/OA6sLjG9GnbtgPxvsH/YDu/R2Ws05dQbqfrYDzj5f
V9iKnbCfDnYvy4FTCy6d/7v1MNR9TAfCTQu83Gbvh7qH4YDB97oMn1s77BXA
9v/dXxA4oXi91mZ7abB9P/dzmXPlW39fYy8GNv/b/l47u2Pb05ZCzfu0X2r/
tW3zrs6zVwTrf7t/09HtRxdNm2ovDlb/bH948BapRK9ee0mw/N39jasKaiN0
mu1Zwfyz+8We+Tguu1BuzwAFLgr2na/isuy1IfL2Io//rnppEW6vCdFvn3DJ
y/J7kq29PMR8+/r5eUviXkrYa0Hstz//qD/recIrOzGI++ynJCebaN5abycN
cb+9jPHt+e/jku0UIP6zP87HJHxQgsVOFeJ/e4tDDm/tlvTYToWEjwPMXRDz
mOB8AHk6OPA=
              "]],
             FontFamily->"Times",
             FontSize->14]}}, 
          {RGBColor[1, 0, 0], PointSize[0.012833333333333334`], 
           AbsoluteThickness[1.6], Dashing[{0.03, 0.03}], 
           StyleBox[{},
            FontFamily->"Times",
            FontSize->14]}, {
           {RGBColor[1, 0, 0], PointSize[0.012833333333333334`], 
            AbsoluteThickness[1.6], Dashing[{0.03, 0.03}], 
            StyleBox[{},
             FontFamily->"Times",
             FontSize->14]}, {}}, {
           {RGBColor[1, 0, 0], PointSize[0.012833333333333334`], 
            AbsoluteThickness[1.6], Dashing[{0.03, 0.03}], 
            StyleBox[{},
             FontFamily->"Times",
             FontSize->14]}, {}}}, {{}, {}}}, {{}, {{{}, {}, 
           {RGBColor[0, 0, 1], PointSize[0.012833333333333334`], 
            AbsoluteThickness[1.6], Dashing[{0.02, 0.02}], 
            StyleBox[LineBox[CompressedData["
1:eJxTTMoPSmViYGDQBGIQveB//8yuhdIHdKUvBs2Ydd8+fvfkbQe3Sh2on/4k
N6rhvr1c+fTLP05KHjj+0vpcSPx9+7tGsz/o35M4EOR3dMtJ0/v2c97N403/
JH6g/f7sOd2M9+2jVy3SmscmfsAhR+PB4/337KXSlrlflRI7IFO8xbMs9579
DcVVKTz6ogf+2k3mVWG7Zz/j7tpGZ2eRAyKe0pZfWu7ah8/cOK8qXPiAQbaO
A9+TO/aioVt3b8wWOjB90Za+ezJ37K8I7Lzxol7wwPWUEM9ejdv2k8/s+So/
ReDAifqVG/4z3LJfItCoui6A/0B4y8KimYtu2Ct1dMTLVPIe0LLg/LeJ77o9
xL/cBxrLbzqJ+F2F+o/zwLTk1W6fCy/bzwb7h/2Ath//wp8TL0Ldz3bAvq8w
V6r/vP10sHtZDuyRkri1KPAM1H1MB/ayHF3O1nMS6h6GA+0qJjNOBR+3VwDb
/3f/nnN6Gst2HLWXBtv3c/922yMSMmeO2IuBzf+2/2hfJU/v6iNQ8z7t35C3
3r2n/6i9Ilj/2/2+ulFxRs+P24uD1T/bv4FnX8rzrjP2kmD5u/u5AjLvVjdd
smcF88/uP66z45ro+pv2DFAg38rn5/vkob02RN6+JkN06Vrd5/aaEP3232dz
txuHvbaXh5hvr976eMvMj2/ttSD228e2+hhfcXlvLwZxnz3/pLSz/Gff20tD
3G/f43zzlcS39/YKEP/ZR6mr5+79995eFeJ/+5quyHfP/7+3nwoJHwf/SDPR
//9h5jE5bNHT/APiAwDiPEQ3
              "]],
             FontFamily->"Times",
             FontSize->14]}}, 
          {RGBColor[0, 0, 1], PointSize[0.012833333333333334`], 
           AbsoluteThickness[1.6], Dashing[{0.02, 0.02}], 
           StyleBox[{},
            FontFamily->"Times",
            FontSize->14]}, {
           {RGBColor[0, 0, 1], PointSize[0.012833333333333334`], 
            AbsoluteThickness[1.6], Dashing[{0.02, 0.02}], 
            StyleBox[{},
             FontFamily->"Times",
             FontSize->14]}, {}}, {
           {RGBColor[0, 0, 1], PointSize[0.012833333333333334`], 
            AbsoluteThickness[1.6], Dashing[{0.02, 0.02}], 
            StyleBox[{},
             FontFamily->"Times",
             FontSize->14]}, {}}}, {{}, {}}}, {{}, {{{}, {}, 
           {RGBColor[1, 0, 0], PointSize[0.012833333333333334`], 
            AbsoluteThickness[1.6], Dashing[{0.02, 0.02}], 
            StyleBox[LineBox[CompressedData["
1:eJxTTMoPSmViYGDQBGIQveB//8yuhdIH2C+taDBsvm8fv3vytoNbpQ5MecFl
/DTpvr1c+fTLP05KHrBgVal1sLpvf9do9gf9exIH2u8fWiTHft9+zrt5vOmf
xA9c/WBkfvHYPfvoVYu05rGJH5i7JOEkQ9k9e6m0Ze5XpcQOOCUKLe8UuGd/
Q3FVCo++6IGKpp2rwyfetZ9xd22js7PIgbVBG4I9Pt2xD5+5cV5VuPCBA+Yp
zko6d+xFQ7fu3pgtdODN38Kv+8xu218R2HnjRb3gAS6WfVemcd6yn3xmz1f5
KQIHrn6Z0/95zg37JQKNqusC+A+8e3szi+PNNXuljo54mUreAzLn9Wsefb9i
D/Ev94EJt5K1o05dgvqP88DmyPsFxuUX7GeD/cN+YK2Fsp618Rmo+9kObH4Z
abxmznH76WD3shwI0S7YtCvqMNR9TAce7eCpz5HcD3UPw4Ezcaf1dzbusFcA
2/93v3VhW0vEh0320mD7fu5fMFP4+N81a+zFwOZ/27/jTM3bZsulUPM+7a9h
7RRqXzTPXhGs/+3+J7IFFnZ1U+3Fweqf7S8p4AtUteu1lwTL391v9M74fqh5
sz0rmH92/4zJc0w1vpTbM0DB/uX7/2U0ZNlrQ+TtX0iX99y1DrfXhOi31/Xx
5Z/oY2svDzHfnk//2ky+0xL2WhD77Tv0z3lOs35lJwZxn32t0eKph1att5OG
uN/+/aZ+lQ2OyXYKEP/ZZ81mqnf8xWynCvG/fctProMW5T22UyHh4wBzF8Q8
JjgfALEJNtQ=
              "]],
             FontFamily->"Times",
             FontSize->14]}}, 
          {RGBColor[1, 0, 0], PointSize[0.012833333333333334`], 
           AbsoluteThickness[1.6], Dashing[{0.02, 0.02}], 
           StyleBox[{},
            FontFamily->"Times",
            FontSize->14]}, {
           {RGBColor[1, 0, 0], PointSize[0.012833333333333334`], 
            AbsoluteThickness[1.6], Dashing[{0.02, 0.02}], 
            StyleBox[{},
             FontFamily->"Times",
             FontSize->14]}, {}}, {
           {RGBColor[1, 0, 0], PointSize[0.012833333333333334`], 
            AbsoluteThickness[1.6], Dashing[{0.02, 0.02}], 
            StyleBox[{},
             FontFamily->"Times",
             FontSize->14]}, {}}}, {{}, {}}}, {{}, {{{}, {}, 
           {RGBColor[0, 0, 1], PointSize[0.012833333333333334`], 
            AbsoluteThickness[1.6], Dashing[{0.01, 0.01}], 
            StyleBox[LineBox[CompressedData["
1:eJxTTMoPSmViYGDQBGIQveB//8yuhdIHxNNblsvPuG8fv3vytoNbpQ4sWhCf
Zld7316ufPrlHyclD+w51TExO/q+/V2j2R/070kcOP7Ble2+wX37Oe/m8aZ/
Ej8w9cXZ2XG/79lHr1qkNY9N/MD0WrsFKjvu2UulLXO/KiV24JBe7tzDyffs
byiuSuHRFz0Qqz49lOvXXfsZd9c2OjuLHEh/9ubyu9K79uEzN86rChc+8Fbj
/5S+i3fsRUO37t6YLXSgS9K1L5btjv0VgZ03XtQLHrhQHXh7Le9t+8ln9nyV
nyJwgOHXWabjD2/aLxFoVF0XwH9gi+ftnu31N+yVOjriZSp5D4i+WM6z9+U1
e4h/uQ9YtK/4Xap5Feo/zgPqh5j7MgMu288G+4f9QKprcdKB0otQ97MdUJ17
Ubo9+bz9dLB7WQ5c2LV5zmOjM1D3MR1I6HWsnVNxEuoehgOlR811Dnket1cA
2/93v+VM9S8B247aS4Pt+7mfz+/gxLoLR+zFwOZ/28+g56uyddsRqHmf9u+Z
XR4ju/iovSJY/9v96ts7FsxhP2EvDlb/bP/zJ8GO9w6esZcEy9/dzxwwf//q
jZfsWcH8s/tlvU2dPL/dtGeAgt3uHXMSOB/Za0Pk7T0kkvpeuD2314Tot7/r
f/yvYfJre3mI+fYczYdU5L6/tdeC2G9fnnTq0T639/ZiEPfZbw1dwDrl7Ht7
aYj77Ze/F+w2+vbeXgHiP/vUg9HrD/x7b68K8b+9wdJpOi/+v7efCgkfB4Gq
qeL//8PMY3IwkjH+A+IDALzCSyU=
              "]],
             FontFamily->"Times",
             FontSize->14]}}, 
          {RGBColor[0, 0, 1], PointSize[0.012833333333333334`], 
           AbsoluteThickness[1.6], Dashing[{0.01, 0.01}], 
           StyleBox[{},
            FontFamily->"Times",
            FontSize->14]}, {
           {RGBColor[0, 0, 1], PointSize[0.012833333333333334`], 
            AbsoluteThickness[1.6], Dashing[{0.01, 0.01}], 
            StyleBox[{},
             FontFamily->"Times",
             FontSize->14]}, {}}, {
           {RGBColor[0, 0, 1], PointSize[0.012833333333333334`], 
            AbsoluteThickness[1.6], Dashing[{0.01, 0.01}], 
            StyleBox[{},
             FontFamily->"Times",
             FontSize->14]}, {}}}, {{}, {}}}, {{}, {{{}, {}, 
           {RGBColor[1, 0, 0], PointSize[0.012833333333333334`], 
            AbsoluteThickness[1.6], Dashing[{0.01, 0.01}], 
            StyleBox[LineBox[CompressedData["
1:eJxTTMoPSmViYGDQBGIQveB//8yuhdIHzv6QuaTWcN8+fvfkbQe3Sh141RhX
JBh/316ufPrlHyclD5zoFlcrML1vf9do9gf9exIHXqmvShFkvG8/59083vRP
4ge2nN2iY77/nn30qkVa89jED5x1+1JdnnPPXiptmftVKbEDTPvEfGey3LO/
obgqhUdf9IC815uZhU137WfcXdvo7CxyIPdC5PQT9+/Yh8/cOK8qXPjAXpb3
f8NF79iLhm7dvTFb6ECvk2cUo/Rt+ysCO2+8qBc88Ev817y8FzftJ5/Z81V+
isCB0PUnv8eV3bBfItCoui6A/4BIX/6TSweu2St1dMTLVPIeCOf6HPX65BV7
iH+5D5j9PhnePOcS1H+cB7hT/nQf8LlgPxvsH/YD4vOsl2S/Og11P9uBWVsT
k3uTjttPB7uX5cB8Fwdpaf3DUPcxHZiarpugfHsf1D0MBxY4yrWxhe+wVwDb
/3d/m/T1V6JXNtlLg+37uf8Ew+KJTzrW2IuBzf+2v8tJO6tBeSnUvE/7r+++
/29H5zx7RbD+t/utbxxTn1M01V4crP7Zfl3zKbOELXvtJcHyd/dXyfrH7bdt
tmcF88/uF23gf5jNVmHPAAW/vsT8kZyQZa8NkbffJu69ot0m3F4Tot9+A2/R
KQ5HW3t5iPn2LL9W2L7YLWGvBbHfXkRFm4dX85WdGMR99nPdN+Q6Tl5vJw1x
v/375fZv1YyT7RQg/rNPYNi66NkrZjtViP/tw++EOpXG9dhOhYSPA8xdEPOY
4HwAhy4zCg==
              "]],
             FontFamily->"Times",
             FontSize->14]}}, 
          {RGBColor[1, 0, 0], PointSize[0.012833333333333334`], 
           AbsoluteThickness[1.6], Dashing[{0.01, 0.01}], 
           StyleBox[{},
            FontFamily->"Times",
            FontSize->14]}, {
           {RGBColor[1, 0, 0], PointSize[0.012833333333333334`], 
            AbsoluteThickness[1.6], Dashing[{0.01, 0.01}], 
            StyleBox[{},
             FontFamily->"Times",
             FontSize->14]}, {}}, {
           {RGBColor[1, 0, 0], PointSize[0.012833333333333334`], 
            AbsoluteThickness[1.6], Dashing[{0.01, 0.01}], 
            StyleBox[{},
             FontFamily->"Times",
             FontSize->14]}, {}}}, {{}, {}}}, {{{}, {{{}, {}, 
            {RGBColor[0.5, 0, 0.5], PointSize[0.012833333333333334`], 
             AbsoluteThickness[1.6], LineBox[CompressedData["
1:eJxTTMoPSmViYGAQBWIQveB//8yuhdIHeK4G5rdPvW8vVz798o+TkgeSj6fP
DAi/bz/n3Tze9E/iB1aE77v9+Ms9e6m0Ze5XpcQO+F66/XRm5D37GXfXNjo7
ixzIsVOotUm7ay8aunX3xmyhA+skUvkY39+2n3xmz1f5KQIH9LX1rp07eNNe
qaMjXqaS94DNmecdu49cg9rHeeDM8kqxufqXoeazHQgSfHaiwPI81DymA1KT
NPr+pJ60VwDr/7tfY/PutpQtR+3FwOq/7V91foqt56Ej9opg+bf7IyVeh3Jo
nrCXBPPv7n+7e8cr60eX7Bmg4ISojPtR3Uf2mhB5+97YdME7+a/ttSD67a0b
5vjP93hvLw0x3/7njiPLvb+9t1eF2G+/yHZq5ov/7+3FIO5zWHHN5s9/IB8A
ul+m/A==
              "]]}}, 
           {RGBColor[0.5, 0, 0.5], PointSize[0.012833333333333334`], 
            AbsoluteThickness[1.6]}, {
            {RGBColor[0.5, 0, 0.5], PointSize[0.012833333333333334`], 
             AbsoluteThickness[1.6]}, {}}, {
            {RGBColor[0.5, 0, 0.5], PointSize[0.012833333333333334`], 
             AbsoluteThickness[1.6]}, {}}}, {{}, {}}}, {{}, {{{}, {}, 
            {RGBColor[1, 0.5, 0], PointSize[0.012833333333333334`], 
             AbsoluteThickness[1.6], LineBox[CompressedData["
1:eJxTTMoPSmViYGAQBWIQveB//8yuhdIHdgm5+H2tuW8vVz798o+TkgekZs2c
nmRw337Ou3m86Z/ED8iHPMu03X7PXiptmftVKbEDK+qO+ov9uGs/4+7aRmdn
kQMHHmZ3Fp+5Yy8aunX3xmyhA+eusXww/nfLfvKZPV/lpwgccI5LnnLT74a9
UkdHvEwl74GbO57p35p9BWof5wG3a48uqShfgJrPdmDxtnPsclrHoeYxHShz
ffChZt4+ewWw/r/7tziXRKXt2GQvBlb/bb/ikb7j93iX2iuC5d/uV6/b+TUm
faq9JJh/d3/B3s9Gx1ya7Rmg4H9MjAHX/Cx7TYi8/adVJ1V8TW3ttSD67de+
UmWZKfbKThpivr2A7+LGCyrJdqoQ++0L383mmOnfYysGcZ+D8/1e8TU85jYA
zeegfw==
              "]]}}, 
           {RGBColor[1, 0.5, 0], PointSize[0.012833333333333334`], 
            AbsoluteThickness[1.6]}, {
            {RGBColor[1, 0.5, 0], PointSize[0.012833333333333334`], 
             AbsoluteThickness[1.6]}, {}}, {
            {RGBColor[1, 0.5, 0], PointSize[0.012833333333333334`], 
             AbsoluteThickness[1.6]}, {}}}, {{}, {}}}}},
       AspectRatio->NCache[GoldenRatio^(-1), 0.6180339887498948],
       Axes->{True, True},
       AxesLabel->{
         FormBox["\"N\[VeryThinSpace]s\"", TraditionalForm], 
         FormBox[
         "\"\[DoubleStruckCapitalE][\\!\\(\\*FractionBox[SubscriptBox[\\(k\\),\
 \\(1\\)], SubscriptBox[\\(n\\), \
\\(1\\)]]\\),\\!\\(\\*FractionBox[SubscriptBox[\\(k\\), \\(2\\)], \
SubscriptBox[\\(n\\), \\(2\\)]]\\)]\"", TraditionalForm]},
       AxesOrigin->{-6.907755278982137, 0.},
       BaseStyle->{FontFamily -> "Times", FontSize -> 14},
       DisplayFunction->Identity,
       Frame->{{False, False}, {False, False}},
       FrameLabel->{{None, None}, {None, None}},
       FrameTicks->{{Automatic, Automatic}, {
          Charting`ScaledTicks[{Log, Exp}], 
          Charting`ScaledFrameTicks[{Log, Exp}]}},
       GridLines->{None, None},
       GridLinesStyle->Directive[
         GrayLevel[0.5, 0.4]],
       ImagePadding->{{27.50000000000003, 32.00000000000006}, {
        18.209811966952145`, 60.00000000000003}},
       Method->{
        "OptimizePlotMarkers" -> True, 
         "CoordinatesToolOptions" -> {"DisplayFunction" -> ({
             (Exp[#]& )[
              Part[#, 1]], 
             (Identity[#]& )[
              Part[#, 2]]}& ), "CopiedValueFunction" -> ({
             (Exp[#]& )[
              Part[#, 1]], 
             (Identity[#]& )[
              Part[#, 2]]}& )}},
       PlotLabel->FormBox["\"\[Mu]/m = 0.05\"", TraditionalForm],
       PlotRange->NCache[{{-6.907755278982137, 
           Log[10]}, {0, 1}}, {{-6.907755278982137, 2.302585092994046}, {0, 
          1}}],
       PlotRangeClipping->True,
       PlotRangePadding->{{0, 0}, {0, 0}},
       Ticks->FrontEndValueCache[{
          Charting`ScaledTicks[{Log, Exp}], {{0., 
            FormBox["0", TraditionalForm]}, {0.5, 
            FormBox["0.5`", TraditionalForm]}, {1., 
            FormBox["1", TraditionalForm]}}}, {{{-6.907755278982137, 
            FormBox["0.001`", TraditionalForm], {0.01, 0.}, {
             AbsoluteThickness[0.1]}}, {-4.605170185988091, 
            FormBox[
             TagBox[
              InterpretationBox["\"0.010\"", 0.01, AutoDelete -> True], 
              NumberForm[#, {
                DirectedInfinity[1], 3}]& ], TraditionalForm], {0.01, 0.}, {
             AbsoluteThickness[0.1]}}, {-2.3025850929940455`, 
            FormBox[
             TagBox[
              InterpretationBox["\"0.100\"", 0.1, AutoDelete -> True], 
              NumberForm[#, {
                DirectedInfinity[1], 3}]& ], TraditionalForm], {0.01, 0.}, {
             AbsoluteThickness[0.1]}}, {0., 
            FormBox["1", TraditionalForm], {0.01, 0.}, {
             AbsoluteThickness[0.1]}}, {2.302585092994046, 
            FormBox["10", TraditionalForm], {0.01, 0.}, {
             AbsoluteThickness[0.1]}}, {-9.210340371976182, 
            FormBox[
             TemplateBox[{0., 0.}, "Spacer2"], TraditionalForm], {0.005, 0.}, {
             AbsoluteThickness[0.1]}}, {-8.517193191416238, 
            FormBox[
             TemplateBox[{0., 0.}, "Spacer2"], TraditionalForm], {0.005, 0.}, {
             AbsoluteThickness[0.1]}}, {-8.111728083308073, 
            FormBox[
             TemplateBox[{0., 0.}, "Spacer2"], TraditionalForm], {0.005, 0.}, {
             AbsoluteThickness[0.1]}}, {-7.824046010856292, 
            FormBox[
             TemplateBox[{0., 0.}, "Spacer2"], TraditionalForm], {0.005, 0.}, {
             AbsoluteThickness[0.1]}}, {-7.600902459542082, 
            FormBox[
             TemplateBox[{0., 0.}, "Spacer2"], TraditionalForm], {0.005, 0.}, {
             AbsoluteThickness[0.1]}}, {-7.418580902748128, 
            FormBox[
             TemplateBox[{0., 0.}, "Spacer2"], TraditionalForm], {0.005, 0.}, {
             AbsoluteThickness[0.1]}}, {-7.264430222920869, 
            FormBox[
             TemplateBox[{0., 0.}, "Spacer2"], TraditionalForm], {0.005, 0.}, {
             AbsoluteThickness[0.1]}}, {-7.1308988302963465`, 
            FormBox[
             TemplateBox[{0., 0.}, "Spacer2"], TraditionalForm], {0.005, 0.}, {
             AbsoluteThickness[0.1]}}, {-7.013115794639964, 
            FormBox[
             TemplateBox[{0., 0.}, "Spacer2"], TraditionalForm], {0.005, 0.}, {
             AbsoluteThickness[0.1]}}, {-6.214608098422191, 
            FormBox[
             TemplateBox[{0., 0.}, "Spacer2"], TraditionalForm], {0.005, 0.}, {
             AbsoluteThickness[0.1]}}, {-5.809142990314028, 
            FormBox[
             TemplateBox[{0., 0.}, "Spacer2"], TraditionalForm], {0.005, 0.}, {
             AbsoluteThickness[0.1]}}, {-5.521460917862246, 
            FormBox[
             TemplateBox[{0., 0.}, "Spacer2"], TraditionalForm], {0.005, 0.}, {
             AbsoluteThickness[0.1]}}, {-5.298317366548036, 
            FormBox[
             TemplateBox[{0., 0.}, "Spacer2"], TraditionalForm], {0.005, 0.}, {
             AbsoluteThickness[0.1]}}, {-5.115995809754082, 
            FormBox[
             TemplateBox[{0., 0.}, "Spacer2"], TraditionalForm], {0.005, 0.}, {
             AbsoluteThickness[0.1]}}, {-4.961845129926823, 
            FormBox[
             TemplateBox[{0., 0.}, "Spacer2"], TraditionalForm], {0.005, 0.}, {
             AbsoluteThickness[0.1]}}, {-4.8283137373023015`, 
            FormBox[
             TemplateBox[{0., 0.}, "Spacer2"], TraditionalForm], {0.005, 0.}, {
             AbsoluteThickness[0.1]}}, {-4.710530701645918, 
            FormBox[
             TemplateBox[{0., 0.}, "Spacer2"], TraditionalForm], {0.005, 0.}, {
             AbsoluteThickness[0.1]}}, {-3.912023005428146, 
            FormBox[
             TemplateBox[{0., 0.}, "Spacer2"], TraditionalForm], {0.005, 0.}, {
             AbsoluteThickness[0.1]}}, {-3.506557897319982, 
            FormBox[
             TemplateBox[{0., 0.}, "Spacer2"], TraditionalForm], {0.005, 0.}, {
             AbsoluteThickness[0.1]}}, {-3.2188758248682006`, 
            FormBox[
             TemplateBox[{0., 0.}, "Spacer2"], TraditionalForm], {0.005, 0.}, {
             AbsoluteThickness[0.1]}}, {-2.995732273553991, 
            FormBox[
             TemplateBox[{0., 0.}, "Spacer2"], TraditionalForm], {0.005, 0.}, {
             AbsoluteThickness[0.1]}}, {-2.8134107167600364`, 
            FormBox[
             TemplateBox[{0., 0.}, "Spacer2"], TraditionalForm], {0.005, 0.}, {
             AbsoluteThickness[0.1]}}, {-2.659260036932778, 
            FormBox[
             TemplateBox[{0., 0.}, "Spacer2"], TraditionalForm], {0.005, 0.}, {
             AbsoluteThickness[0.1]}}, {-2.5257286443082556`, 
            FormBox[
             TemplateBox[{0., 0.}, "Spacer2"], TraditionalForm], {0.005, 0.}, {
             AbsoluteThickness[0.1]}}, {-2.4079456086518722`, 
            FormBox[
             TemplateBox[{0., 0.}, "Spacer2"], TraditionalForm], {0.005, 0.}, {
             AbsoluteThickness[0.1]}}, {-1.6094379124341003`, 
            FormBox[
             TemplateBox[{0., 0.}, "Spacer2"], TraditionalForm], {0.005, 0.}, {
             AbsoluteThickness[0.1]}}, {-1.2039728043259361`, 
            FormBox[
             TemplateBox[{0., 0.}, "Spacer2"], TraditionalForm], {0.005, 0.}, {
             AbsoluteThickness[0.1]}}, {-0.916290731874155, 
            FormBox[
             TemplateBox[{0., 0.}, "Spacer2"], TraditionalForm], {0.005, 0.}, {
             AbsoluteThickness[0.1]}}, {-0.6931471805599453, 
            FormBox[
             TemplateBox[{0., 0.}, "Spacer2"], TraditionalForm], {0.005, 0.}, {
             AbsoluteThickness[0.1]}}, {-0.5108256237659907, 
            FormBox[
             TemplateBox[{0., 0.}, "Spacer2"], TraditionalForm], {0.005, 0.}, {
             AbsoluteThickness[0.1]}}, {-0.35667494393873245`, 
            FormBox[
             TemplateBox[{0., 0.}, "Spacer2"], TraditionalForm], {0.005, 0.}, {
             AbsoluteThickness[0.1]}}, {-0.2231435513142097, 
            FormBox[
             TemplateBox[{0., 0.}, "Spacer2"], TraditionalForm], {0.005, 0.}, {
             AbsoluteThickness[0.1]}}, {-0.10536051565782628`, 
            FormBox[
             TemplateBox[{0., 0.}, "Spacer2"], TraditionalForm], {0.005, 0.}, {
             AbsoluteThickness[0.1]}}, {0.6931471805599453, 
            FormBox[
             TemplateBox[{0., 0.}, "Spacer2"], TraditionalForm], {0.005, 0.}, {
             AbsoluteThickness[0.1]}}, {1.0986122886681098`, 
            FormBox[
             TemplateBox[{0., 0.}, "Spacer2"], TraditionalForm], {0.005, 0.}, {
             AbsoluteThickness[0.1]}}, {1.3862943611198906`, 
            FormBox[
             TemplateBox[{0., 0.}, "Spacer2"], TraditionalForm], {0.005, 0.}, {
             AbsoluteThickness[0.1]}}, {1.6094379124341003`, 
            FormBox[
             TemplateBox[{0., 0.}, "Spacer2"], TraditionalForm], {0.005, 0.}, {
             AbsoluteThickness[0.1]}}, {1.791759469228055, 
            FormBox[
             TemplateBox[{0., 0.}, "Spacer2"], TraditionalForm], {0.005, 0.}, {
             AbsoluteThickness[0.1]}}, {1.9459101490553132`, 
            FormBox[
             TemplateBox[{0., 0.}, "Spacer2"], TraditionalForm], {0.005, 0.}, {
             AbsoluteThickness[0.1]}}, {2.0794415416798357`, 
            FormBox[
             TemplateBox[{0., 0.}, "Spacer2"], TraditionalForm], {0.005, 0.}, {
             AbsoluteThickness[0.1]}}, {2.1972245773362196`, 
            FormBox[
             TemplateBox[{0., 0.}, "Spacer2"], TraditionalForm], {0.005, 0.}, {
             AbsoluteThickness[0.1]}}, {2.995732273553991, 
            FormBox[
             TemplateBox[{0., 0.}, "Spacer2"], TraditionalForm], {0.005, 0.}, {
             AbsoluteThickness[0.1]}}, {3.4011973816621555`, 
            FormBox[
             TemplateBox[{0., 0.}, "Spacer2"], TraditionalForm], {0.005, 0.}, {
             AbsoluteThickness[0.1]}}, {3.6888794541139363`, 
            FormBox[
             TemplateBox[{0., 0.}, "Spacer2"], TraditionalForm], {0.005, 0.}, {
             AbsoluteThickness[0.1]}}, {3.912023005428146, 
            FormBox[
             TemplateBox[{0., 0.}, "Spacer2"], TraditionalForm], {0.005, 0.}, {
             AbsoluteThickness[0.1]}}, {4.0943445622221, 
            FormBox[
             TemplateBox[{0., 0.}, "Spacer2"], TraditionalForm], {0.005, 0.}, {
             AbsoluteThickness[0.1]}}, {4.248495242049359, 
            FormBox[
             TemplateBox[{0., 0.}, "Spacer2"], TraditionalForm], {0.005, 0.}, {
             AbsoluteThickness[0.1]}}, {4.382026634673881, 
            FormBox[
             TemplateBox[{0., 0.}, "Spacer2"], TraditionalForm], {0.005, 0.}, {
             AbsoluteThickness[0.1]}}, {4.499809670330265, 
            FormBox[
             TemplateBox[{0., 0.}, "Spacer2"], TraditionalForm], {0.005, 0.}, {
             AbsoluteThickness[0.1]}}, {4.605170185988092, 
            FormBox[
             TemplateBox[{0., 0.}, "Spacer2"], TraditionalForm], {0.005, 0.}, {
             AbsoluteThickness[0.1]}}}, {{0., 
            FormBox["0", TraditionalForm]}, {0.5, 
            FormBox["0.5`", TraditionalForm]}, {1., 
            FormBox["1", TraditionalForm]}}}]], {192., -118.66252583997979}, 
      ImageScaled[{0.5, 0.5}], {360., 222.4922359499621}], InsetBox[
      GraphicsBox[{{{}, {{{}, {}, 
           {RGBColor[0, 0, 1], PointSize[0.012833333333333334`], 
            AbsoluteThickness[1.6], Dashing[1], 
            StyleBox[LineBox[CompressedData["
1:eJxTTMoPSmViYGDQBGIQveB//8yuhdIHvAT8qsXv37WP3z1528GtUgeUlLIt
5gbdtZcrn375x0nJA9svxO+OW3TH/q7R7A/69yQOXFc2/7Tx6G37Oe/m8aZ/
Ej9g0HK4ymnTLfvoVYu05rGJH9B+uVVHL+amvVTaMverUmIHFj3LkVy07br9
DcVVKTz6oge4g0N5C7ZetZ9xd22js7PIgVWx7xb5Bly2D5+5cV5VuPABvrQE
ubKOC/aioVt3b8wWOvC8YPJP/4en7K8I7Lzxol7wQFxDCOO3zCP2k8/s+So/
ReBA0a3oBz/z9tgvEWhUXRfAf6BWVGvqspsb7ZU6OuJlKnkP/PW+0GwnuMQe
4l/uA5sE3aebr5kC9R/nAa+7bTt9zFvtZ4P9w34gxCX6j87ZCqj72Q4IPd77
S6K10H462L0sB/r3Jp+d/T8b6j6mAx9Xpgs1LU6HuofhwMMrgQWxS1LsFcD2
/93//d/hEq9lSfbSYPt+7j/c0L5DuTvRXgxs/rf9B4zO3NCJTISa92n/CTHF
m50eSfaKYP1v969ZcLZG6VuKvThY/bP9qwTd5sZwZttLguXv7g9Y43l39pMS
e1Yw/+x+3h18Z/UM2uwZoKBlkV7F8ttL7bUh8vZ6wjcYhJZdtdeE6Le/3Ch8
ekHQS3t5iPn2Qreeb3nu+dZeC2K//aaDAnvd+d7bi0HcZ390t3jr1n3v7aUh
7rfvX+W0I/Tze3sFiP/s5d+eW5D87729KsT/9jtO9Fg//P/efiokfByalty/
/O8/zDwmB5nV4r//A/kApkNHGA==
              "]],
             FontFamily->"Times",
             FontSize->14]}}, 
          {RGBColor[0, 0, 1], PointSize[0.012833333333333334`], 
           AbsoluteThickness[1.6], Dashing[1], 
           StyleBox[{},
            FontFamily->"Times",
            FontSize->14]}, {
           {RGBColor[0, 0, 1], PointSize[0.012833333333333334`], 
            AbsoluteThickness[1.6], Dashing[1], 
            StyleBox[{},
             FontFamily->"Times",
             FontSize->14]}, {}}, {
           {RGBColor[0, 0, 1], PointSize[0.012833333333333334`], 
            AbsoluteThickness[1.6], Dashing[1], 
            StyleBox[{},
             FontFamily->"Times",
             FontSize->14]}, {}}}, {{}, {}}}, {{}, {{{}, {}, 
           {RGBColor[1, 0, 0], PointSize[0.012833333333333334`], 
            AbsoluteThickness[1.6], Dashing[1], 
            StyleBox[LineBox[CompressedData["
1:eJxTTMoPSmViYGDQBGIQveB//8yuhdIHWG74hr25e9c+fvfkbQe3Sh04u/PJ
J5XAu/Zy5dMv/zgpeSD/euWG1gV37O8azf6gf0/iwCWbrzviD9+2n/NuHm/6
J/EDJgLrfkasv2UfvWqR1jw28QP7v93Z1RFx014qbZn7VSmxAwWZ4R9FNl23
v6G4KoVHX/TA3Svbp51Yf9V+xt21jc7OIgdk1R6UhXhetg+fuXFeVbjwgc71
Abxf6i/Yi4Zu3b0xW+iAQMa/DffOnLK/IrDzxot6wQNnNuqrvgo8Yj/5zJ6v
8lMEDgTtT+p8ar7HfolAo+q6AP4Ds6emJVXM2Wiv1NERL1PJe8BGYf3v3N7F
9hD/ch94YptiWjB9MtR/nAc233FZzfCnyX422D/sB4y3aF3UtC6Bup/twNpD
T0+krM+0nw52L8uB+Svzs14kJUHdx3RgD78vU0BSNNQ9DAcuTGVYX1obYq8A
tv/vfiaPRBf2Fj97abB9P/fv9oq9ZdTmZi8GNv/b/t2fqrmP5DlAzfu0v+Zk
OqfhKnN7RbD+t/tbDkwsZL5jYC8OVv9s/5rN78qixTXsJcHyd/dHbXKblsGv
ZM8K5p/d31Kbv+Gyq4I9AxQkiO6pFNqmYa8NkbdvnqcWuNbK0V4Tot/+8IYF
Nn+nmtnLQ8y3/6AVzcm7ScReC2K/vdp5rwax2md2YhD32a+dESsbkb7aThri
fnvzM8mHp29NsFOA+M/+RfNH+WUBjHaqEP/bXzT47um7s8N2KiR8HGDugpjH
BOcDACy7NUU=
              "]],
             FontFamily->"Times",
             FontSize->14]}}, 
          {RGBColor[1, 0, 0], PointSize[0.012833333333333334`], 
           AbsoluteThickness[1.6], Dashing[1], 
           StyleBox[{},
            FontFamily->"Times",
            FontSize->14]}, {
           {RGBColor[1, 0, 0], PointSize[0.012833333333333334`], 
            AbsoluteThickness[1.6], Dashing[1], 
            StyleBox[{},
             FontFamily->"Times",
             FontSize->14]}, {}}, {
           {RGBColor[1, 0, 0], PointSize[0.012833333333333334`], 
            AbsoluteThickness[1.6], Dashing[1], 
            StyleBox[{},
             FontFamily->"Times",
             FontSize->14]}, {}}}, {{}, {}}}, {{}, {{{}, {}, 
           {RGBColor[0, 0, 1], PointSize[0.012833333333333334`], 
            AbsoluteThickness[1.6], Dashing[{0.03, 0.03}], 
            StyleBox[LineBox[CompressedData["
1:eJxTTMoPSmViYGDQBGIQveB//8yuhdIHchrDKkW/3LaP3z1528GtUgeOzJ7Y
ZvTmlr1c+fTLP05KHvAv3GJrtuSm/V2j2R/070kcuG5euq+H/4b9nHfzeNM/
iR/4rRh77K/iNfvoVYu05rGJH0hy3aM199Jle6m0Ze5XpcQOnA59m/lP4aL9
DcVVKTz6ogc44s7fmWp5xn7G3bWNzs4iB5w5OA6G3D5qHz5z47yqcOEDpyLK
ODNC99uLhm7dvTFb6EDxtcCYhp4t9lcEdt54US94ICiG813rlhX2k8/s+So/
ReDAlYUflbll59gvEWhUXRfAf4Bp28ZzwgET7JU6OuJlKnkPPJvieTT/X4s9
xL/cB/YneDs+rKqD+o/zgG+EWLv/1XL72WD/sB+o0j+U0OFZDHU/24Eo/zBT
63v59tPB7mU5oMpozHvvehbUfUwH3ho+Kd8snQ51D8OBjO77rTczU+wVwPb/
3f96eld015wke2mwfT/33+6Kipy2LNFeDGz+t/333F5pP5+ZCDXv037mtJ1N
9/cm2SuC9b/dvyDkdt/ES6n24mD1z/bH977a4vArx14SLH93/9dl/T8cGCvs
WcH8s/uz5G5VOMzvt2eAgul8hkdiLu2114bI27+w9v6WWPTYXhOi315o5t2M
fayv7OUh5ttvYDStFCp5a68Fsd++6vi+6dOk39uLQdxnv3ympqDeoff20hD3
27P88w5l+PLeXgHiP3uHBGmPyn/v7VUh/reX6WK9+ej/e/upkPBxmGK88PG/
/zDzmBxk50X+/g/kAwDK50Ik
              "]],
             FontFamily->"Times",
             FontSize->14]}}, 
          {RGBColor[0, 0, 1], PointSize[0.012833333333333334`], 
           AbsoluteThickness[1.6], Dashing[{0.03, 0.03}], 
           StyleBox[{},
            FontFamily->"Times",
            FontSize->14]}, {
           {RGBColor[0, 0, 1], PointSize[0.012833333333333334`], 
            AbsoluteThickness[1.6], Dashing[{0.03, 0.03}], 
            StyleBox[{},
             FontFamily->"Times",
             FontSize->14]}, {}}, {
           {RGBColor[0, 0, 1], PointSize[0.012833333333333334`], 
            AbsoluteThickness[1.6], Dashing[{0.03, 0.03}], 
            StyleBox[{},
             FontFamily->"Times",
             FontSize->14]}, {}}}, {{}, {}}}, {{}, {{{}, {}, 
           {RGBColor[1, 0, 0], PointSize[0.012833333333333334`], 
            AbsoluteThickness[1.6], Dashing[{0.03, 0.03}], 
            StyleBox[LineBox[CompressedData["
1:eJxTTMoPSmViYGDQBGIQveB//8yuhdIHRPdfPXjn4237+N2Ttx3cKnVA9vjs
Fxkvb9nLlU+//OOk5IEtTr/rdyy4aX/XaPYH/XsSBzSKZ2034L5hP+fdPN70
T+IHtjI+b5skc80+etUirXls4gc2+Yrue3P6sr1U2jL3q1JiBz7umZp+SeKi
/Q3FVSk8+qIHzN+Y+LxSPWM/4+7aRmdnkQNbzkbNUj5y1D585sZ5VeHCB0wj
wtOVFfbbi4Zu3b0xW+jAEd6fHDqBW+yvCOy88aJe8EDLvBjrQpMV9pPP7Pkq
P0XgwF8fR6N//LPtlwg0qq4L4D+w6tKB9XdK++yVOjriZSp5D1zcsY65+WST
PcS/3Ad0WX1rNv2vhPqP8wDr4hJpU49i+9lg/7AfWHJ9ucE2v1yo+9kOqAhm
6RelptlPB7uX5UC6T/jRddKJUPcxHcjh6pquwBsFdQ/DAYfm7O1zdwTbK4Dt
/7ufpb1I/PBcX3tpsH0/9+96tebSTEY3ezGw+d/2X2SOSW5Wc4Ca92l/e/G/
/QUZ5vaKYP1v9zN/spjy+oqBvThY/bP9B4/V7pvfpGEvCZa/uz+hw/XAgiRl
e1Yw/+z+E29fX0iOVLVngIK/BX6GDB/t7bUh8vZaW78m5hT72WtC9Nub285g
evrSzF4eYr79K/G7ImE9IvZaEPvt19REbtpn+8xODOI+e1/zl1UTBFfbSUPc
bz8lpd30XH2CnQLEf/Y3NM6qqisw2qlC/G//4NVrgayMDtupkPBxgLkLYh4T
nA8AHS8xAQ==
              "]],
             FontFamily->"Times",
             FontSize->14]}}, 
          {RGBColor[1, 0, 0], PointSize[0.012833333333333334`], 
           AbsoluteThickness[1.6], Dashing[{0.03, 0.03}], 
           StyleBox[{},
            FontFamily->"Times",
            FontSize->14]}, {
           {RGBColor[1, 0, 0], PointSize[0.012833333333333334`], 
            AbsoluteThickness[1.6], Dashing[{0.03, 0.03}], 
            StyleBox[{},
             FontFamily->"Times",
             FontSize->14]}, {}}, {
           {RGBColor[1, 0, 0], PointSize[0.012833333333333334`], 
            AbsoluteThickness[1.6], Dashing[{0.03, 0.03}], 
            StyleBox[{},
             FontFamily->"Times",
             FontSize->14]}, {}}}, {{}, {}}}, {{}, {{{}, {}, 
           {RGBColor[0, 0, 1], PointSize[0.012833333333333334`], 
            AbsoluteThickness[1.6], Dashing[{0.02, 0.02}], 
            StyleBox[LineBox[CompressedData["
1:eJxTTMoPSmViYGDQBGIQveB//8yuhdIHvJ4XtzJuuGEfv3vytoNbpQ7cO5Ax
yePZNXu58umXf5yUPPBjrWDGr31X7O8azf6gf0/igOrtY7XvzS7Zz3k3jzf9
k/gB338mrpwbz9lHr1qkNY9N/MCnqLYtd9tO2EulLXO/KiV24H9s+pHMxEP2
NxRXpfDoix4Q6t2vrbdqp/2Mu2sbnZ1FDizSeHRt2rkN9uEzN86rChc+8Mn+
2pIXnkvtRUO37t6YLXRgr908ledNs+2vCOy88aJe8ICqwSzzWIbJ9pPP7Pkq
P0XgQFV6fHyDbo/9EoFG1XUB/Ad6Ny7Q/HOj1V6poyNeppL3gNSpT3tXBzXa
Q/zLfSDnr4/9jhvVUP9xHvizdmbAmaVl9rPB/mE/0G37NYJpWRHU/WwHND52
WCxXybefDnYvywHepW7tX/KzoO5jOiDeclY9/Wka1D0MB1perWi3D06xVwDb
/3f/Ifank7nnJNlLg+37uX8pS79u2I5EezGw+d/2n5X4ZN+4PxFq3qf9Ifvz
Pu1nTLZXBOt/uz/neaV5f1iavThY/bP9V/WTD9na5dlLguXv7v++rqauvbbK
nhXMP7v/TdXX1rcm0+wZoOCDHheT/+mL9toQeXv5iSrpPclP7DUh+u2XvN3G
Gmf1yl4eYr79XQHNO2fa3tprQey3jxfhMF2l+N5eDOI+e6OH92SOH35vLw1x
v729aDuv/5f39goQ/9mfv/7Grfnfe3tViP/tz6g/nf74/3v7qZDwcXD1ffbq
33+YeUwOv/grfv8H8gHMG0es
              "]],
             FontFamily->"Times",
             FontSize->14]}}, 
          {RGBColor[0, 0, 1], PointSize[0.012833333333333334`], 
           AbsoluteThickness[1.6], Dashing[{0.02, 0.02}], 
           StyleBox[{},
            FontFamily->"Times",
            FontSize->14]}, {
           {RGBColor[0, 0, 1], PointSize[0.012833333333333334`], 
            AbsoluteThickness[1.6], Dashing[{0.02, 0.02}], 
            StyleBox[{},
             FontFamily->"Times",
             FontSize->14]}, {}}, {
           {RGBColor[0, 0, 1], PointSize[0.012833333333333334`], 
            AbsoluteThickness[1.6], Dashing[{0.02, 0.02}], 
            StyleBox[{},
             FontFamily->"Times",
             FontSize->14]}, {}}}, {{}, {}}}, {{}, {{{}, {}, 
           {RGBColor[1, 0, 0], PointSize[0.012833333333333334`], 
            AbsoluteThickness[1.6], Dashing[{0.02, 0.02}], 
            StyleBox[LineBox[CompressedData["
1:eJxTTMoPSmViYGDQBGIQveB//8yuhdIHMi5v3PN39Q37+N2Ttx3cKnWAYwpT
iufDa/Zy5dMv/zgpeWCOy7GwMzuu2N81mv1B/57EAWOPr2ax+pfs57ybx5v+
SfyA7vlT6/bMO2cfvWqR1jw28QMpErVbtQtP2EulLXO/KiV2QIfjwuEgj0P2
NxRXpfDoix5o6O06er1wp/2Mu2sbnZ1FDpznyj/iOXGDffjMjfOqwoUP/BG6
nuNwYom9aOjW3RuzhQ50pNSndpTNsr8isPPGi3rBAzvms7V7vZtoP/nMnq/y
UwQOfHKbc8aHsct+iUCj6roA/gMGR3OePVnabK/U0REvU8l74JPnxJY8wzp7
iH+5DxxvjHtwNrQc6j/OA3FR9iYlgkX2s8H+YT/gyqYsyvgzG+p+tgPzWA9a
Vs5JtZ8Odi/LgQTzg6mKixOg7mM68IL9m2BZdSTUPQwHvPUa7BYmBNsrgO3/
u19k6cuMBhNfe2mwfT/3K2wqnBpzxNVeDGz+t/3tn9efTWd1gJr3af+Xq5t+
1fqY2yuC9b/d/2ZGUdfD6wb24mD1z/aHpN2Y53lVw14SLH93/4XOrW71DSr2
rGD+2f08OnbeiWE69gxQ8L7erHri6iB7bYi8fYt6u9jc7f72mhD99i3xkduv
fzKzl4eYb7/m6+lPJhUi9loQ++1f7mp0dJZ7ZicGcZ99unIeQ8zzVXbSEPfb
7y9VfJ+VmmCnAPGf/XJb1cBOFkY7VYj/7Qtm+59qsO+wnQoJHweYuyDmMcH5
ALEDL6M=
              "]],
             FontFamily->"Times",
             FontSize->14]}}, 
          {RGBColor[1, 0, 0], PointSize[0.012833333333333334`], 
           AbsoluteThickness[1.6], Dashing[{0.02, 0.02}], 
           StyleBox[{},
            FontFamily->"Times",
            FontSize->14]}, {
           {RGBColor[1, 0, 0], PointSize[0.012833333333333334`], 
            AbsoluteThickness[1.6], Dashing[{0.02, 0.02}], 
            StyleBox[{},
             FontFamily->"Times",
             FontSize->14]}, {}}, {
           {RGBColor[1, 0, 0], PointSize[0.012833333333333334`], 
            AbsoluteThickness[1.6], Dashing[{0.02, 0.02}], 
            StyleBox[{},
             FontFamily->"Times",
             FontSize->14]}, {}}}, {{}, {}}}, {{}, {{{}, {}, 
           {RGBColor[0, 0, 1], PointSize[0.012833333333333334`], 
            AbsoluteThickness[1.6], Dashing[{0.01, 0.01}], 
            StyleBox[LineBox[CompressedData["
1:eJxTTMoPSmViYGDQBGIQveB//8yuhdIHIj3slor9vWwfv3vytoNbpQ6s/HMw
8ULSRXu58umXf5yUPNATM2uOIutZ+7tGsz/o35M4IMNyZ9o5nuP2c97N403/
JH6gWKWxxyXqoH30qkVa89jED3DbTv/x9/kOe6m0Ze5XpcQOfL839+mV1I32
NxRXpfDoix5Yvz3fM6dwhf2Mu2sbnZ1FDojfWL1bfd9C+/CZG+dVhQsfmCQY
92/PwVn2oqFbd2/MFjrAtI51870dU+yvCOy88aJe8MD0nVvUhLwn2E8+s+er
/BSBA9+rfl6ZcrfTfolAo+q6AP4DHrxTfYI2tNgrdXTEy1TyHmDbPPXhidUN
9hD/ch/4UF2okihSDfUf5wGv8/VPtxiU2c8G+4f9wPk5HYZyCUVQ97MdMA0u
u2J4Kc9+Oti9LAcenS1SfuuQBXUf0wHXfUtCT51Jg7qH4QAHs/ihPM8UewWw
/X/3z4+91vN4TpK9NNi+n/v1g5ee8D+UaC8GNv/b/nPzMkOuX06Emvdpv3qN
44x+tWR7RbD+t/vDzTUYP81PsxcHq3+2f0LLzStq//LsJcHyd/fv8ftkVWhf
Y88K5p/d//fDveKZcfPsGaDgocYxpmU61+21IfL2cyar+CmteGKvCdFvz3uL
sWty0Ct7eYj59ibhc7+t639rrwWx3/7rzXluk1Xe24tB3GfvX2O5qvvIe3tp
iPvt2Rfcflny5b29AsR/9hmrrol2/Htvrwrxv/1Z8e2fH/9/bz8VEj4OTL9T
3/37DzOPySFma9vv/0A+APjlSEk=
              "]],
             FontFamily->"Times",
             FontSize->14]}}, 
          {RGBColor[0, 0, 1], PointSize[0.012833333333333334`], 
           AbsoluteThickness[1.6], Dashing[{0.01, 0.01}], 
           StyleBox[{},
            FontFamily->"Times",
            FontSize->14]}, {
           {RGBColor[0, 0, 1], PointSize[0.012833333333333334`], 
            AbsoluteThickness[1.6], Dashing[{0.01, 0.01}], 
            StyleBox[{},
             FontFamily->"Times",
             FontSize->14]}, {}}, {
           {RGBColor[0, 0, 1], PointSize[0.012833333333333334`], 
            AbsoluteThickness[1.6], Dashing[{0.01, 0.01}], 
            StyleBox[{},
             FontFamily->"Times",
             FontSize->14]}, {}}}, {{}, {}}}, {{}, {{{}, {}, 
           {RGBColor[1, 0, 0], PointSize[0.012833333333333334`], 
            AbsoluteThickness[1.6], Dashing[{0.01, 0.01}], 
            StyleBox[LineBox[CompressedData["
1:eJxTTMoPSmViYGDQBGIQveB//8yuhdIHaqMSbOu+XbaP3z1528GtUgemz+e5
czLqor1c+fTLP05KHui4sf/1q49n7O8azf6gf0/iwMlb7xf4fTtmP+fdPN70
T+IHvsaUyi9wOGgfvWqR1jw28QN6vVUmHut32EulLXO/KiV2QN/YddY7jY32
NxRXpfDoix4wj9x34MDH5fYz7q5tdHYWOeAg82JFn9VC+/CZG+dVhQsfmGBw
1Edq60x70dCtuzdmCx24UjAvQHzFZPsrAjtvvKgXPMBx5PSJmbl99pPP7Pkq
P0XgwKUXzH+XrGu3XyLQqLougP/A5/Vr9ohWN9krdXTEy1TyHuBaXCR++X6N
PcS/3AcepL40PttbBvUf54Gg0/cub5tRaD8b7B/2A7tMe97vSM2Gup/twNXI
g7sknFLtp4Pdy3LAM+zi/ubsBKj7mA4svLv1Ca95JNQ9DAemuiycfcos2F4B
bP/f/aq7H+RzM/naS4Pt+7k/9nrvh9fLXO3FwOZ/26/0zMDE8rU91LxP+2u/
zrZ/aW9urwjW/3b//T45xdrbBvbiYPXP9v+UD/Pm49K0lwTL393/48fNV+wB
qvasYP7Z/XEutTuFVxjZM0BBz1HdfX90I+y1IfL21tJK6R+ZA+w1IfrtTbat
TSr6amYvDzHf/rDy0/3Pc0XstSD226dLfAibwvfMTgziPvsPSrwS+ZdW2UlD
3G9/SL/uvE9Egp0CxH/26cc1vSZ/Y7BThfjfPvr/rrcnNTpsp0LCxwHmLoh5
THA+AFqVN8k=
              "]],
             FontFamily->"Times",
             FontSize->14]}}, 
          {RGBColor[1, 0, 0], PointSize[0.012833333333333334`], 
           AbsoluteThickness[1.6], Dashing[{0.01, 0.01}], 
           StyleBox[{},
            FontFamily->"Times",
            FontSize->14]}, {
           {RGBColor[1, 0, 0], PointSize[0.012833333333333334`], 
            AbsoluteThickness[1.6], Dashing[{0.01, 0.01}], 
            StyleBox[{},
             FontFamily->"Times",
             FontSize->14]}, {}}, {
           {RGBColor[1, 0, 0], PointSize[0.012833333333333334`], 
            AbsoluteThickness[1.6], Dashing[{0.01, 0.01}], 
            StyleBox[{},
             FontFamily->"Times",
             FontSize->14]}, {}}}, {{}, {}}}, {{{}, {{{}, {}, 
            {RGBColor[0.5, 0, 0.5], PointSize[0.012833333333333334`], 
             AbsoluteThickness[1.6], LineBox[CompressedData["
1:eJxTTMoPSmViYGAQBWIQveB//8yuhdIHpBdqLzr15ZC9XPn0yz9OSh5gXKJ6
8sGxnfZz3s3jTf8kfuDM27cV8sIb7aXSlrlflRI7cE3Y6vhdr2X2M+6ubXR2
Fjmw8Ebgru6Xc+xFQ7fu3pgtdIDJvcfy4t5J9pPP7PkqP0XgwIVfmxPP5XXY
K3V0xMtU8h7YwBQRKqzYALWP88Ckq0fss46XQs1nOxD2cvHagNY8qHlMB7S3
sFzbvjXNXgGs/+/+cK2GeRXzkuzFwOq/7S/y+WAU+DLRXhEs/3b/+f+PU0re
p9lLgvl39689dpOvY3edPQMUvGeI+XL57w17TYi8/Z3iGuX5ma/stSD67VXe
Mj9IV39vLw0x335vmf3lmV/e26tC7LdvELP3ffL/vb0YxH0O3/9M+f0fyAcA
ayWnYQ==
              "]]}}, 
           {RGBColor[0.5, 0, 0.5], PointSize[0.012833333333333334`], 
            AbsoluteThickness[1.6]}, {
            {RGBColor[0.5, 0, 0.5], PointSize[0.012833333333333334`], 
             AbsoluteThickness[1.6]}, {}}, {
            {RGBColor[0.5, 0, 0.5], PointSize[0.012833333333333334`], 
             AbsoluteThickness[1.6]}, {}}}, {{}, {}}}, {{}, {{{}, {}, 
            {RGBColor[1, 0.5, 0], PointSize[0.012833333333333334`], 
             AbsoluteThickness[1.6], LineBox[CompressedData["
1:eJxTTMoPSmViYGAQBWIQveB//8yuhdIHrHgfsXPdOWQvVz798o+TkgcuJ209
uaJvp/2cd/N40z+JH5B6+u4y57UN9lJpy9yvSokd0Ba9s/bpyaX2M+6ubXR2
Fjlw43SVqMC92faioVt3b8wWOmC1c6upzeqJ9pPP7PkqP0XgQP4v4TVTbNvs
lTo64mUqeQ+8O7Vk0/xj1VD7OA98WfqHa5d2IdR8tgNNctuclN+mQM1jOhB+
rrjX+WuEvQJY/9/956ZYuny+4GMvBlb/bf9u/zXVq8/Y2yuC5d/u9zRa+Pby
AwN7STD/7n79Cs9d6tVq9gxQcEi7Yavtr0h7TYi8fXj35YNs383stSD67Y13
GDN9+PfUThpivv3VUzN5470T7FQh9tunCd6/+EO6w1YM4j6HnYYb7H4sMLYB
AKgooSk=
              "]]}}, 
           {RGBColor[1, 0.5, 0], PointSize[0.012833333333333334`], 
            AbsoluteThickness[1.6]}, {
            {RGBColor[1, 0.5, 0], PointSize[0.012833333333333334`], 
             AbsoluteThickness[1.6]}, {}}, {
            {RGBColor[1, 0.5, 0], PointSize[0.012833333333333334`], 
             AbsoluteThickness[1.6]}, {}}}, {{}, {}}}}},
       AspectRatio->NCache[GoldenRatio^(-1), 0.6180339887498948],
       Axes->{True, True},
       AxesLabel->{
         FormBox["\"N\[VeryThinSpace]s\"", TraditionalForm], 
         FormBox[
         "\"\[DoubleStruckCapitalE][\\!\\(\\*FractionBox[SubscriptBox[\\(k\\),\
 \\(1\\)], SubscriptBox[\\(n\\), \
\\(1\\)]]\\),\\!\\(\\*FractionBox[SubscriptBox[\\(k\\), \\(2\\)], \
SubscriptBox[\\(n\\), \\(2\\)]]\\)]\"", TraditionalForm]},
       AxesOrigin->{-6.907755278982137, 0.},
       BaseStyle->{FontFamily -> "Times", FontSize -> 14},
       DisplayFunction->Identity,
       Frame->{{False, False}, {False, False}},
       FrameLabel->{{None, None}, {None, None}},
       FrameTicks->{{Automatic, Automatic}, {
          Charting`ScaledTicks[{Log, Exp}], 
          Charting`ScaledFrameTicks[{Log, Exp}]}},
       GridLines->{None, None},
       GridLinesStyle->Directive[
         GrayLevel[0.5, 0.4]],
       ImagePadding->{{27.50000000000003, 32.00000000000006}, {
        18.209811966952145`, 60.00000000000003}},
       Method->{
        "OptimizePlotMarkers" -> True, 
         "CoordinatesToolOptions" -> {"DisplayFunction" -> ({
             (Exp[#]& )[
              Part[#, 1]], 
             (Identity[#]& )[
              Part[#, 2]]}& ), "CopiedValueFunction" -> ({
             (Exp[#]& )[
              Part[#, 1]], 
             (Identity[#]& )[
              Part[#, 2]]}& )}},
       PlotLabel->FormBox["\"\[Mu]/m = 0.0005\"", TraditionalForm],
       PlotRange->NCache[{{-6.907755278982137, 
           Log[10]}, {0, 1}}, {{-6.907755278982137, 2.302585092994046}, {0, 
          1}}],
       PlotRangeClipping->True,
       PlotRangePadding->{{0, 0}, {0, 0}},
       Ticks->FrontEndValueCache[{
          Charting`ScaledTicks[{Log, Exp}], {{0., 
            FormBox["0", TraditionalForm]}, {0.5, 
            FormBox["0.5`", TraditionalForm]}, {1., 
            FormBox["1", TraditionalForm]}}}, {{{-6.907755278982137, 
            FormBox["0.001`", TraditionalForm], {0.01, 0.}, {
             AbsoluteThickness[0.1]}}, {-4.605170185988091, 
            FormBox[
             TagBox[
              InterpretationBox["\"0.010\"", 0.01, AutoDelete -> True], 
              NumberForm[#, {
                DirectedInfinity[1], 3}]& ], TraditionalForm], {0.01, 0.}, {
             AbsoluteThickness[0.1]}}, {-2.3025850929940455`, 
            FormBox[
             TagBox[
              InterpretationBox["\"0.100\"", 0.1, AutoDelete -> True], 
              NumberForm[#, {
                DirectedInfinity[1], 3}]& ], TraditionalForm], {0.01, 0.}, {
             AbsoluteThickness[0.1]}}, {0., 
            FormBox["1", TraditionalForm], {0.01, 0.}, {
             AbsoluteThickness[0.1]}}, {2.302585092994046, 
            FormBox["10", TraditionalForm], {0.01, 0.}, {
             AbsoluteThickness[0.1]}}, {-9.210340371976182, 
            FormBox[
             TemplateBox[{0., 0.}, "Spacer2"], TraditionalForm], {0.005, 0.}, {
             AbsoluteThickness[0.1]}}, {-8.517193191416238, 
            FormBox[
             TemplateBox[{0., 0.}, "Spacer2"], TraditionalForm], {0.005, 0.}, {
             AbsoluteThickness[0.1]}}, {-8.111728083308073, 
            FormBox[
             TemplateBox[{0., 0.}, "Spacer2"], TraditionalForm], {0.005, 0.}, {
             AbsoluteThickness[0.1]}}, {-7.824046010856292, 
            FormBox[
             TemplateBox[{0., 0.}, "Spacer2"], TraditionalForm], {0.005, 0.}, {
             AbsoluteThickness[0.1]}}, {-7.600902459542082, 
            FormBox[
             TemplateBox[{0., 0.}, "Spacer2"], TraditionalForm], {0.005, 0.}, {
             AbsoluteThickness[0.1]}}, {-7.418580902748128, 
            FormBox[
             TemplateBox[{0., 0.}, "Spacer2"], TraditionalForm], {0.005, 0.}, {
             AbsoluteThickness[0.1]}}, {-7.264430222920869, 
            FormBox[
             TemplateBox[{0., 0.}, "Spacer2"], TraditionalForm], {0.005, 0.}, {
             AbsoluteThickness[0.1]}}, {-7.1308988302963465`, 
            FormBox[
             TemplateBox[{0., 0.}, "Spacer2"], TraditionalForm], {0.005, 0.}, {
             AbsoluteThickness[0.1]}}, {-7.013115794639964, 
            FormBox[
             TemplateBox[{0., 0.}, "Spacer2"], TraditionalForm], {0.005, 0.}, {
             AbsoluteThickness[0.1]}}, {-6.214608098422191, 
            FormBox[
             TemplateBox[{0., 0.}, "Spacer2"], TraditionalForm], {0.005, 0.}, {
             AbsoluteThickness[0.1]}}, {-5.809142990314028, 
            FormBox[
             TemplateBox[{0., 0.}, "Spacer2"], TraditionalForm], {0.005, 0.}, {
             AbsoluteThickness[0.1]}}, {-5.521460917862246, 
            FormBox[
             TemplateBox[{0., 0.}, "Spacer2"], TraditionalForm], {0.005, 0.}, {
             AbsoluteThickness[0.1]}}, {-5.298317366548036, 
            FormBox[
             TemplateBox[{0., 0.}, "Spacer2"], TraditionalForm], {0.005, 0.}, {
             AbsoluteThickness[0.1]}}, {-5.115995809754082, 
            FormBox[
             TemplateBox[{0., 0.}, "Spacer2"], TraditionalForm], {0.005, 0.}, {
             AbsoluteThickness[0.1]}}, {-4.961845129926823, 
            FormBox[
             TemplateBox[{0., 0.}, "Spacer2"], TraditionalForm], {0.005, 0.}, {
             AbsoluteThickness[0.1]}}, {-4.8283137373023015`, 
            FormBox[
             TemplateBox[{0., 0.}, "Spacer2"], TraditionalForm], {0.005, 0.}, {
             AbsoluteThickness[0.1]}}, {-4.710530701645918, 
            FormBox[
             TemplateBox[{0., 0.}, "Spacer2"], TraditionalForm], {0.005, 0.}, {
             AbsoluteThickness[0.1]}}, {-3.912023005428146, 
            FormBox[
             TemplateBox[{0., 0.}, "Spacer2"], TraditionalForm], {0.005, 0.}, {
             AbsoluteThickness[0.1]}}, {-3.506557897319982, 
            FormBox[
             TemplateBox[{0., 0.}, "Spacer2"], TraditionalForm], {0.005, 0.}, {
             AbsoluteThickness[0.1]}}, {-3.2188758248682006`, 
            FormBox[
             TemplateBox[{0., 0.}, "Spacer2"], TraditionalForm], {0.005, 0.}, {
             AbsoluteThickness[0.1]}}, {-2.995732273553991, 
            FormBox[
             TemplateBox[{0., 0.}, "Spacer2"], TraditionalForm], {0.005, 0.}, {
             AbsoluteThickness[0.1]}}, {-2.8134107167600364`, 
            FormBox[
             TemplateBox[{0., 0.}, "Spacer2"], TraditionalForm], {0.005, 0.}, {
             AbsoluteThickness[0.1]}}, {-2.659260036932778, 
            FormBox[
             TemplateBox[{0., 0.}, "Spacer2"], TraditionalForm], {0.005, 0.}, {
             AbsoluteThickness[0.1]}}, {-2.5257286443082556`, 
            FormBox[
             TemplateBox[{0., 0.}, "Spacer2"], TraditionalForm], {0.005, 0.}, {
             AbsoluteThickness[0.1]}}, {-2.4079456086518722`, 
            FormBox[
             TemplateBox[{0., 0.}, "Spacer2"], TraditionalForm], {0.005, 0.}, {
             AbsoluteThickness[0.1]}}, {-1.6094379124341003`, 
            FormBox[
             TemplateBox[{0., 0.}, "Spacer2"], TraditionalForm], {0.005, 0.}, {
             AbsoluteThickness[0.1]}}, {-1.2039728043259361`, 
            FormBox[
             TemplateBox[{0., 0.}, "Spacer2"], TraditionalForm], {0.005, 0.}, {
             AbsoluteThickness[0.1]}}, {-0.916290731874155, 
            FormBox[
             TemplateBox[{0., 0.}, "Spacer2"], TraditionalForm], {0.005, 0.}, {
             AbsoluteThickness[0.1]}}, {-0.6931471805599453, 
            FormBox[
             TemplateBox[{0., 0.}, "Spacer2"], TraditionalForm], {0.005, 0.}, {
             AbsoluteThickness[0.1]}}, {-0.5108256237659907, 
            FormBox[
             TemplateBox[{0., 0.}, "Spacer2"], TraditionalForm], {0.005, 0.}, {
             AbsoluteThickness[0.1]}}, {-0.35667494393873245`, 
            FormBox[
             TemplateBox[{0., 0.}, "Spacer2"], TraditionalForm], {0.005, 0.}, {
             AbsoluteThickness[0.1]}}, {-0.2231435513142097, 
            FormBox[
             TemplateBox[{0., 0.}, "Spacer2"], TraditionalForm], {0.005, 0.}, {
             AbsoluteThickness[0.1]}}, {-0.10536051565782628`, 
            FormBox[
             TemplateBox[{0., 0.}, "Spacer2"], TraditionalForm], {0.005, 0.}, {
             AbsoluteThickness[0.1]}}, {0.6931471805599453, 
            FormBox[
             TemplateBox[{0., 0.}, "Spacer2"], TraditionalForm], {0.005, 0.}, {
             AbsoluteThickness[0.1]}}, {1.0986122886681098`, 
            FormBox[
             TemplateBox[{0., 0.}, "Spacer2"], TraditionalForm], {0.005, 0.}, {
             AbsoluteThickness[0.1]}}, {1.3862943611198906`, 
            FormBox[
             TemplateBox[{0., 0.}, "Spacer2"], TraditionalForm], {0.005, 0.}, {
             AbsoluteThickness[0.1]}}, {1.6094379124341003`, 
            FormBox[
             TemplateBox[{0., 0.}, "Spacer2"], TraditionalForm], {0.005, 0.}, {
             AbsoluteThickness[0.1]}}, {1.791759469228055, 
            FormBox[
             TemplateBox[{0., 0.}, "Spacer2"], TraditionalForm], {0.005, 0.}, {
             AbsoluteThickness[0.1]}}, {1.9459101490553132`, 
            FormBox[
             TemplateBox[{0., 0.}, "Spacer2"], TraditionalForm], {0.005, 0.}, {
             AbsoluteThickness[0.1]}}, {2.0794415416798357`, 
            FormBox[
             TemplateBox[{0., 0.}, "Spacer2"], TraditionalForm], {0.005, 0.}, {
             AbsoluteThickness[0.1]}}, {2.1972245773362196`, 
            FormBox[
             TemplateBox[{0., 0.}, "Spacer2"], TraditionalForm], {0.005, 0.}, {
             AbsoluteThickness[0.1]}}, {2.995732273553991, 
            FormBox[
             TemplateBox[{0., 0.}, "Spacer2"], TraditionalForm], {0.005, 0.}, {
             AbsoluteThickness[0.1]}}, {3.4011973816621555`, 
            FormBox[
             TemplateBox[{0., 0.}, "Spacer2"], TraditionalForm], {0.005, 0.}, {
             AbsoluteThickness[0.1]}}, {3.6888794541139363`, 
            FormBox[
             TemplateBox[{0., 0.}, "Spacer2"], TraditionalForm], {0.005, 0.}, {
             AbsoluteThickness[0.1]}}, {3.912023005428146, 
            FormBox[
             TemplateBox[{0., 0.}, "Spacer2"], TraditionalForm], {0.005, 0.}, {
             AbsoluteThickness[0.1]}}, {4.0943445622221, 
            FormBox[
             TemplateBox[{0., 0.}, "Spacer2"], TraditionalForm], {0.005, 0.}, {
             AbsoluteThickness[0.1]}}, {4.248495242049359, 
            FormBox[
             TemplateBox[{0., 0.}, "Spacer2"], TraditionalForm], {0.005, 0.}, {
             AbsoluteThickness[0.1]}}, {4.382026634673881, 
            FormBox[
             TemplateBox[{0., 0.}, "Spacer2"], TraditionalForm], {0.005, 0.}, {
             AbsoluteThickness[0.1]}}, {4.499809670330265, 
            FormBox[
             TemplateBox[{0., 0.}, "Spacer2"], TraditionalForm], {0.005, 0.}, {
             AbsoluteThickness[0.1]}}, {4.605170185988092, 
            FormBox[
             TemplateBox[{0., 0.}, "Spacer2"], TraditionalForm], {0.005, 0.}, {
             AbsoluteThickness[0.1]}}}, {{0., 
            FormBox["0", TraditionalForm]}, {0.5, 
            FormBox["0.5`", TraditionalForm]}, {1., 
            FormBox["1", TraditionalForm]}}}]], {576., -118.66252583997979}, 
      ImageScaled[{0.5, 0.5}], {360., 222.4922359499621}]}, {InsetBox[
      GraphicsBox[{{{}, {{{}, {}, 
           {RGBColor[0, 0, 1], PointSize[0.012833333333333334`], 
            AbsoluteThickness[1.6], Dashing[1], 
            StyleBox[LineBox[CompressedData["
1:eJxTTMoPSmViYGCQB2IQHb1qkdY8NvUDMRf2FLFd9LOXSlvmflVK7cAa2ThW
9pQI+xuKq1J49FUPRNu6M3V5JdvPuLu20dlZ5YDuvXeWrtV59uEzN86rClc+
wBdw2oiHq8JeNHTr7o3ZSgd42tYLsr9osr8isPPGi3rFA/n9myV75/TaTz6z
56v8FIUDTTY1a5w5p9svEWhUXRcgf6Ax0Mfi7d6F9sodHfEylbIHdm25eur8
m1X2C/73z+xaKH0gPOm+CTPDFnu58umXf5yUPNDue2TFkzt77Ge/m8eb/kn8
wFE7f+2FQkeg7hc7UFByyaxq/yn76WD3ihxo6vssu4nrItR9Qgd+LbDds+vq
Fah7BA78nc2ibj//hr0i2H7eA7JmG+xb4u9A7eM88EU167IJ3wN7SbD5bAeY
2c/M3fv6IdQ8pgMlHtO2tB98bK8A1v93f6C2XMPDhqf2YmD13/Znt6f+4RB/
bi8Oln+7f7sC7xf54hf2bGD+3f3pOwyDl3a/tGeAAvebW433Jbyy14TI2zMo
NNrW/3plrwXRb980eW3bt5TX9goQ8+3DH7XnlK95DZX/a79/Oat1xe3X9mIQ
9zn4avcEv/n52h4AwpToQA==
              "]],
             FontFamily->"Times",
             FontSize->14]}}, 
          {RGBColor[0, 0, 1], PointSize[0.012833333333333334`], 
           AbsoluteThickness[1.6], Dashing[1], 
           StyleBox[{},
            FontFamily->"Times",
            FontSize->14]}, {
           {RGBColor[0, 0, 1], PointSize[0.012833333333333334`], 
            AbsoluteThickness[1.6], Dashing[1], 
            StyleBox[{},
             FontFamily->"Times",
             FontSize->14]}, {}}, {
           {RGBColor[0, 0, 1], PointSize[0.012833333333333334`], 
            AbsoluteThickness[1.6], Dashing[1], 
            StyleBox[{},
             FontFamily->"Times",
             FontSize->14]}, {}}}, {{}, {}}}, {{}, {{{}, {}, 
           {RGBColor[1, 0, 0], PointSize[0.012833333333333334`], 
            AbsoluteThickness[1.6], Dashing[1], 
            StyleBox[LineBox[CompressedData["
1:eJxTTMoPSmViYGCQB2IQHb1qkdY8NvUDzuviPimFXLSTSlvmflVK7UD48m3C
+/Ju291QXJXCo696oEAiWI5l81O7GXfXNjo7qxw4LJAQFqf60S585sZ5VeHK
B8ydcveL8v62Ew3duntjttKByJsZvNM9WO2vCOy88aJe8cA9BkP11rUC9pPP
7PkqP0XhQL19klTdT0n7JQKNqusC5A+4T3k8z5VTxV65oyNeplL2gH/ARUbv
aj37Bf/7Z3YtlD4g08Yxf+kuM3u58umXf5yUPHD/L8vBA/UO9rPfzeNN/yR+
oKTISMFZ090e4n6xAxZnH4U3+/jbTwe7V+TAq8bV8itiQuwh7hM6cOHzLonf
KyKh7hE48L3v1Te9pfH2imD7eQ/cbtdoexSYDLWP8wDf59bO51PT7SXB5rMd
CPh4zErkWw7UPKYDDZZmRXteFdorgPX/3V99QrA+ybPMXgys/tv+S6VSK703
V9uLg+Xf7pe/8PbPXu5GezYw/+5+kb3FJ1wmtNgzQMHzFzemPpbpsNeEyNtr
Sc3ediqu214Lot/+UUP1Ym/JPnsFiPn2djNNC99JTYDK/7W/+jxkefL9CfZi
EPc5LJAWXb8jfaI9AHYN4zA=
              "]],
             FontFamily->"Times",
             FontSize->14]}}, 
          {RGBColor[1, 0, 0], PointSize[0.012833333333333334`], 
           AbsoluteThickness[1.6], Dashing[1], 
           StyleBox[{},
            FontFamily->"Times",
            FontSize->14]}, {
           {RGBColor[1, 0, 0], PointSize[0.012833333333333334`], 
            AbsoluteThickness[1.6], Dashing[1], 
            StyleBox[{},
             FontFamily->"Times",
             FontSize->14]}, {}}, {
           {RGBColor[1, 0, 0], PointSize[0.012833333333333334`], 
            AbsoluteThickness[1.6], Dashing[1], 
            StyleBox[{},
             FontFamily->"Times",
             FontSize->14]}, {}}}, {{}, {}}}, {{}, {{{}, {}, 
           {RGBColor[0, 0, 1], PointSize[0.012833333333333334`], 
            AbsoluteThickness[1.6], Dashing[{0.03, 0.03}], 
            StyleBox[LineBox[CompressedData["
1:eJxTTMoPSmViYGCQB2IQHb1qkdY8NvUDHIsUbDxKs+2l0pa5X5VSO/ApUunq
xyWl9jcUV6Xw6KseEJp40quJqdF+xt21jc7OKgdKtFNcGed02YfP3DivKlz5
QEz0vKKFK6fYi4Zu3b0xW+lAjs73RO698+2vCOy88aJe8cDlT3d9i38vt598
Zs9X+SkKB4Tj5nxYu2Wj/RKBRtV1AfIHvgsYNq8J3Wmv3NERL1Mpe8A8zEc3
KPug/YL//TO7FkofmPPm1c+fD47Zy5VPv/zjpOSB/fd4/vxedsZ+9rt5vOmf
xA/83jk5eYfORaj7xQ6k3dgUt/DhZfvpYPeKHJBSUow8V3YN6j6hA28Yg038
2W5C3SNwgDdfsM9g/W17RbD9vAdaOLcyeHXcg9rHeSDs5Bz2PWce2EuCzWc7
sDqLu35bziOoeUwHvD7XHRYXf2KvANb/d//L6e2ffXY8tRcDq/+2f2roj8VM
Vs/txcHyb/dzZvwJWNvxwp4NzL+7X9E2dvrmGS/tGWBgye+90zNe2WtC5O13
uYkHWP5/Za8F0W8vPkOz+kr6a3sFiPn29w+ZbrFY9xoq/9c+64D73N47r+3F
IO5z2MVae3DGr9f2AH2a700=
              "]],
             FontFamily->"Times",
             FontSize->14]}}, 
          {RGBColor[0, 0, 1], PointSize[0.012833333333333334`], 
           AbsoluteThickness[1.6], Dashing[{0.03, 0.03}], 
           StyleBox[{},
            FontFamily->"Times",
            FontSize->14]}, {
           {RGBColor[0, 0, 1], PointSize[0.012833333333333334`], 
            AbsoluteThickness[1.6], Dashing[{0.03, 0.03}], 
            StyleBox[{},
             FontFamily->"Times",
             FontSize->14]}, {}}, {
           {RGBColor[0, 0, 1], PointSize[0.012833333333333334`], 
            AbsoluteThickness[1.6], Dashing[{0.03, 0.03}], 
            StyleBox[{},
             FontFamily->"Times",
             FontSize->14]}, {}}}, {{}, {}}}, {{}, {{{}, {}, 
           {RGBColor[1, 0, 0], PointSize[0.012833333333333334`], 
            AbsoluteThickness[1.6], Dashing[{0.03, 0.03}], 
            StyleBox[LineBox[CompressedData["
1:eJxTTMoPSmViYGCQB2IQHb1qkdY8NvUDAquDvJjN3tpJpS1zvyqlduDv3dJN
muzf7W4orkrh0Vc98NaoMbJWksl+xt21jc7OKgfMRVgb3wXy2IfP3DivKlz5
gFA01//2/6L2oqFbd2/MVjpwytEpJuK5gv0VgZ03XtQrHrj6YLsf40RN+8ln
9nyVn6Jw4I54/YrAZ0b2SwQaVdcFyB84wMvRzCJpba/c0REvUyl7IEhxg9WB
DU72C/73z+xaKH3gx73JC/xXe9jLlU+//OOk5IEjD9k3Hlfwt5/9bh5v+ifx
A0e3lPyLuh9kD3G/2IGnMSKPGSzC7KeD3StyQKPx+db9OyOh7hM6kFvCqdO8
IhbqHoED3S53pn4xSLRXBNvPe+A+7+Hcx9opUPs4D8zy7jyuyplhLwk2n+2A
+wKpCk2pXKh5TAe+ZxxTeHC30F4BrP/v/qgfPiEhKmX2YmD13/b3utfn6tZU
24uD5d/u518iwdr4qsGeDcy/u7/maSC/em6LPQMUsJ38s2vF73Z7TYi8/QPH
EhYPp257LYh++y5RGaFzTH32ChDz7QvavFwXC02Ayv+1X+ApuGPSzQn2YhD3
OTDMX2V2MnmiPQDyWty/
              "]],
             FontFamily->"Times",
             FontSize->14]}}, 
          {RGBColor[1, 0, 0], PointSize[0.012833333333333334`], 
           AbsoluteThickness[1.6], Dashing[{0.03, 0.03}], 
           StyleBox[{},
            FontFamily->"Times",
            FontSize->14]}, {
           {RGBColor[1, 0, 0], PointSize[0.012833333333333334`], 
            AbsoluteThickness[1.6], Dashing[{0.03, 0.03}], 
            StyleBox[{},
             FontFamily->"Times",
             FontSize->14]}, {}}, {
           {RGBColor[1, 0, 0], PointSize[0.012833333333333334`], 
            AbsoluteThickness[1.6], Dashing[{0.03, 0.03}], 
            StyleBox[{},
             FontFamily->"Times",
             FontSize->14]}, {}}}, {{}, {}}}, {{}, {{{}, {}, 
           {RGBColor[0, 0, 1], PointSize[0.012833333333333334`], 
            AbsoluteThickness[1.6], Dashing[{0.02, 0.02}], 
            StyleBox[LineBox[CompressedData["
1:eJxTTMoPSmViYGCQB2IQHb1qkdY8NvUDa9dO55D6NNNeKm2Z+1UptQMxp4Mv
S29dbH9DcVUKj77qgVy1ddJ3/dbaz7i7ttHZWeVAxSP++3s0ttqHz9w4rypc
+UACf/H8Val77UVDt+7emK10oODoLTbHusP2VwR23nhRr3jApfhl3cQJJ+wn
n9nzVX6KwoELezj3PMg7a79EoFF1XYD8gSafD6Uady/YK3d0xMtUyh545nao
uH/5JfsF//tndi2UPnDmz+0VSYpX7OXKp1/+cVLywEtXLl+T9Kv2s9/N403/
JH5gdvP6PLM516DuFzvw3NDTec+j6/bTwe4VOdDVlMBqE3ET6j6hAz/YJr+p
Er4NdY/AgYBjNXOnKd+1VwTbz3vApNo943jffah9nAc2vys5aaDx0F4SbD7b
gclxiYWhqx9BzWM6cOHEy9P/HZ7YK4D1/90/u4X9yazLT+3FwOq/7TeLfnfA
3/u5vThY/u3+KcfO5cZNfmHPBubf3X9cP8nKcP5LewYo8PL5WtSQ88peEyJv
n7D+3rIpjK/ttSD67RU2fDrklPnaXgFivr1Ieje/5HqY/F97LTUtQ4m7r+3F
IO5zOLB0x5t3v17bAwC9RPKb
              "]],
             FontFamily->"Times",
             FontSize->14]}}, 
          {RGBColor[0, 0, 1], PointSize[0.012833333333333334`], 
           AbsoluteThickness[1.6], Dashing[{0.02, 0.02}], 
           StyleBox[{},
            FontFamily->"Times",
            FontSize->14]}, {
           {RGBColor[0, 0, 1], PointSize[0.012833333333333334`], 
            AbsoluteThickness[1.6], Dashing[{0.02, 0.02}], 
            StyleBox[{},
             FontFamily->"Times",
             FontSize->14]}, {}}, {
           {RGBColor[0, 0, 1], PointSize[0.012833333333333334`], 
            AbsoluteThickness[1.6], Dashing[{0.02, 0.02}], 
            StyleBox[{},
             FontFamily->"Times",
             FontSize->14]}, {}}}, {{}, {}}}, {{}, {{{}, {}, 
           {RGBColor[1, 0, 0], PointSize[0.012833333333333334`], 
            AbsoluteThickness[1.6], Dashing[{0.02, 0.02}], 
            StyleBox[LineBox[CompressedData["
1:eJxTTMoPSmViYGCQB2IQHb1qkdY8NvUDvza9DShhlbaXSlvmflVK7UDqrz3V
e9pU7G8orkrh0Vc9sHTu79S97Xr2M+6ubXR2VjkQ49R0+gW3mX34zI3zqsKV
D4h/eTlXdomdvWjo1t0bs5UOzPc5GJ0U4mJ/RWDnjRf1igdY/96X9F/iaT/5
zJ6v8lMUDrD8f8SZesTPfolAo+q6APkDWQfbXl9ZFWiv3NERL1MpeyBmynz/
4DnB9gv+98/sWih9YMaRdUYhbqH2cuXTL/84KXlggt4Clalnw+xnv5vHm/5J
/MBU68KV6xIjoO4XO1Ag7MmZbx5lPx3sXpEDua1e35+1x0DdJ3RA5aGrnObk
eKh7BA5wtJ9f/uBSor0i2H7eAzsyFh160J8CtY/zQP9WoYXfbTPsJcHmsx0o
9VORktHKhZrHdECBcc8WzeuF9gpg/X/3Vzyve/dOsMxeDKz+2/4nkTJ6XxKq
7cXB8m/3G0/0jBa91WDPBubf3a+QwWh/LLrFngEKzkg+OqP7ut1eEyJv7zH5
9wYZk257LYh++3om6+mzv/faK0DMt2eWPnO8gW8CVP6vfcfMSxtXX5tgLwZx
n0PDsSrZS4kT7QEt+eOi
              "]],
             FontFamily->"Times",
             FontSize->14]}}, 
          {RGBColor[1, 0, 0], PointSize[0.012833333333333334`], 
           AbsoluteThickness[1.6], Dashing[{0.02, 0.02}], 
           StyleBox[{},
            FontFamily->"Times",
            FontSize->14]}, {
           {RGBColor[1, 0, 0], PointSize[0.012833333333333334`], 
            AbsoluteThickness[1.6], Dashing[{0.02, 0.02}], 
            StyleBox[{},
             FontFamily->"Times",
             FontSize->14]}, {}}, {
           {RGBColor[1, 0, 0], PointSize[0.012833333333333334`], 
            AbsoluteThickness[1.6], Dashing[{0.02, 0.02}], 
            StyleBox[{},
             FontFamily->"Times",
             FontSize->14]}, {}}}, {{}, {}}}, {{}, {{{}, {}, 
           {RGBColor[0, 0, 1], PointSize[0.012833333333333334`], 
            AbsoluteThickness[1.6], Dashing[{0.01, 0.01}], 
            StyleBox[LineBox[CompressedData["
1:eJxTTMoPSmViYGCQB2IQHb1qkdY8NvUDSUFNAq+XXrSXSlvmflVK7cDTq6qS
rl6X7W8orkrh0Vc9EDnrwG2j+iv2M+6ubXR2VjmwVfN9TlHEVfvwmRvnVYUr
H1gw4dSMHW+v2ouGbt29MVvpgIL7Ff7+kGv2VwR23nhRr3jAQF7rV+a8a/aT
z+z5Kj9F4cCZWqMX3Dev2S8RaFRdFyB/QOLP5aNn+K/bK3d0xMtUyh4Q2dbD
wel73X7B//6ZXQulD7AfET6TPvu6vVz59Ms/TkoeMNjcHHGO7Yb97HfzeNM/
iR/QWJW28O6cG1D3ix2QfBE/8ULOTfvpYPeKHHDYWG7e23YL6j6hAyri54rP
/LgNdY/AAV/rywz55+7aK4Lt5z1wN/0+83LWB1D7OA884JjHVxvy0F4SbD7b
AX4u+R+cpx5BzWM6sL/uUNPG0Cf2CmD9f/e/eGX6XeXhU3sxsPpv+yc//tT3
Mvi5vThY/u3++sWP4zbOeGHPBubf3W9R5Tc3d9FLewYomLJ1xdHivFf2mhB5
+/D0TU8OMr2214Lot1fp+7PzZ+ZrewWI+faTznJod66Hyf+1X8t3sjj27mt7
MYj7HNa2p/6X/P3aHgDwX/Qf
              "]],
             FontFamily->"Times",
             FontSize->14]}}, 
          {RGBColor[0, 0, 1], PointSize[0.012833333333333334`], 
           AbsoluteThickness[1.6], Dashing[{0.01, 0.01}], 
           StyleBox[{},
            FontFamily->"Times",
            FontSize->14]}, {
           {RGBColor[0, 0, 1], PointSize[0.012833333333333334`], 
            AbsoluteThickness[1.6], Dashing[{0.01, 0.01}], 
            StyleBox[{},
             FontFamily->"Times",
             FontSize->14]}, {}}, {
           {RGBColor[0, 0, 1], PointSize[0.012833333333333334`], 
            AbsoluteThickness[1.6], Dashing[{0.01, 0.01}], 
            StyleBox[{},
             FontFamily->"Times",
             FontSize->14]}, {}}}, {{}, {}}}, {{}, {{{}, {}, 
           {RGBColor[1, 0, 0], PointSize[0.012833333333333334`], 
            AbsoluteThickness[1.6], Dashing[{0.01, 0.01}], 
            StyleBox[LineBox[CompressedData["
1:eJxTTMoPSmViYGCQB2IQHb1qkdY8NvUDp/cfCy3zCLKXSlvmflVK7cCfpx/W
J/4Jtr+huCqFR1/1wCujheHGtqH2M+6ubXR2VjngZd9R0iMfZh8+c+O8qnDl
A2eTN5u77AmzFw3duntjttIBiUdHF8hqhdtfEdh540W94oGz5WLZT6rD7Sef
2fNVforCgfn3Dt/+fSDcfolAo+q6APkD/SdfOr1ni7BX7uiIl6mUPfDFeWa0
f3SE/YL//TO7Fkof8OARXTH7bIS9XPn0yz9OSh54b6R0W7Mw0n72u3m86Z/E
D3y6+CxVMD4K6n6xAxt+PinV3RFtPx3sXpEDSaWKAhHLY6HuEzrQtbSyWsgo
AeoegQMcU2RLPKWT7BXB9vMeCHnpF8e1LwVqH+eBdx8ElHeHZdhLgs1nO/A9
6gV/gWEu1DymAzdk77PtuFxorwDW/3f/1WVthoc5yuzFwOq/7bd4IhaQE1xt
Lw6Wf7u/77fz/9cXG+zZwPy7+5e+5jVWDG6xZ4CCGwsSH/x41G6vCZG335uo
Xs+j222vBdFvH6XRkMn6qddeAWK+fRlbr18BzwSo/F977qgDXRZXJ9iLQdzn
8GvOtJ3XEibaAwDXz+Sp
              "]],
             FontFamily->"Times",
             FontSize->14]}}, 
          {RGBColor[1, 0, 0], PointSize[0.012833333333333334`], 
           AbsoluteThickness[1.6], Dashing[{0.01, 0.01}], 
           StyleBox[{},
            FontFamily->"Times",
            FontSize->14]}, {
           {RGBColor[1, 0, 0], PointSize[0.012833333333333334`], 
            AbsoluteThickness[1.6], Dashing[{0.01, 0.01}], 
            StyleBox[{},
             FontFamily->"Times",
             FontSize->14]}, {}}, {
           {RGBColor[1, 0, 0], PointSize[0.012833333333333334`], 
            AbsoluteThickness[1.6], Dashing[{0.01, 0.01}], 
            StyleBox[{},
             FontFamily->"Times",
             FontSize->14]}, {}}}, {{}, {}}}, {{{}, {{{}, {}, 
            {RGBColor[0.5, 0, 0.5], PointSize[0.012833333333333334`], 
             AbsoluteThickness[1.6], LineBox[CompressedData["
1:eJxTTMoPSmViYGCQB2IQHb1qkdY8NvUD9+xuHk7ffcNeKm2Z+1UptQOr8sKb
zPbcsL+huCqFR1/1QLsh25/avTfsZ9xd2+jsrHJA7qRJS8v+G/bhMzfOqwpX
PiC35YbCzkM37EVDt+7emK10wP/7242njt+wvyKw88aLesUDR/ourz19/ob9
5DN7vspPUTiwOigsO+PODfslAo2q6wLkD0grvGo1/3DDXrmjI16mUvbAIXs5
Jh3+m/YL/vfP7FoofeC4510LHfub9nLl0y//OCl5YOvTXKODHTftZ7+bx5v+
SfxA16s98zZ8vwl1v9iB4w1nDRRm37KfDnavyIFTPsyV21puQ90ndEC9K17R
49gdqHsEDvD/PlammXfPXhFsP++BkovmK0scH0Dt4zyQv8H72576h/aSYPPZ
DlzTus/q9+IR1DymA9Meb39mnPXEXgGs/+9++RCmM7PePbUXA6v/tn9K39VJ
VTHP7cXB8m/3x7KZ1zLMe2HPBubf3c94Y0v0iqUv7RmgQNlSPD2t4JW9JkTe
3uGV3M13zK/ttSD67Zl2s0/ekPXaXgFivv1r7lirn+th8n/t5yyq27jo7mt7
MYj7HPL5JARcf7+2BwDWqfN3
              "]]}}, 
           {RGBColor[0.5, 0, 0.5], PointSize[0.012833333333333334`], 
            AbsoluteThickness[1.6]}, {
            {RGBColor[0.5, 0, 0.5], PointSize[0.012833333333333334`], 
             AbsoluteThickness[1.6]}, {}}, {
            {RGBColor[0.5, 0, 0.5], PointSize[0.012833333333333334`], 
             AbsoluteThickness[1.6]}, {}}}, {{}, {}}}, {{}, {{{}, {}, 
            {RGBColor[1, 0.5, 0], PointSize[0.012833333333333334`], 
             AbsoluteThickness[1.6], LineBox[CompressedData["
1:eJxTTMoPSmViYGCQB2IQHb1qkdY8NvUDaxsiAx53RtpLpS1zvyqldkCk4dE+
u+5I+xuKq1J49FUPpO64opvaG2k/4+7aRmdnlQN9lT0cZydE2ofP3DivKlz5
gOCsihbDaZH2oqFbd2/MVjoQuva7+q55kfZXBHbeeFGveOBS6cVkizWR9pPP
7PkqP0XhgDbXuSVtByPtlwg0qq4LkD+w3/veFYnHkfbKHR3xMpWyB3IWl965
JB5lv+B//8yuhdIHTlvmrLbOirKXK59++cdJyQP/OHycZF9F2c9+N483/ZP4
gcJ5jUG966Kh7hc7YLO8967ZjRj76WD3ihwQ4c74t3RyHNR9QgdkbJn0D/Um
QN0jcGBPlMzbebFJ9opg+3kPfCi4vKn0ZQrUPs4D/ZMdbQPzMuwlweazHVif
u8TXzyIXah7TgbA8b0mzC4X2CmD9f/fXcpfMm/2/1F4MrP7b/i0zWtg/uVbb
i4Pl3+4/wuN279TJBns2MP/u/oU5r1c3e7XYM0DBlf+s807earfXhMjbv3nL
8f6/are9FkS/vfoVTdfCN732ChDz7U9e+RqRwDUBKv/XvtfJbOHRyxPsxSDu
c6i1Yyy8HT/RHgD+Tebd
              "]]}}, 
           {RGBColor[1, 0.5, 0], PointSize[0.012833333333333334`], 
            AbsoluteThickness[1.6]}, {
            {RGBColor[1, 0.5, 0], PointSize[0.012833333333333334`], 
             AbsoluteThickness[1.6]}, {}}, {
            {RGBColor[1, 0.5, 0], PointSize[0.012833333333333334`], 
             AbsoluteThickness[1.6]}, {}}}, {{}, {}}}}},
       AspectRatio->NCache[GoldenRatio^(-1), 0.6180339887498948],
       Axes->{True, True},
       AxesLabel->{
         FormBox["\"\[Mu]/m\"", TraditionalForm], 
         FormBox[
         "\"\[DoubleStruckCapitalE][\\!\\(\\*FractionBox[SubscriptBox[\\(k\\),\
 \\(1\\)], SubscriptBox[\\(n\\), \
\\(1\\)]]\\),\\!\\(\\*FractionBox[SubscriptBox[\\(k\\), \\(2\\)], \
SubscriptBox[\\(n\\), \\(2\\)]]\\)]\"", TraditionalForm]},
       AxesOrigin->{-11.512925464970229`, 0.},
       BaseStyle->{FontFamily -> "Times", FontSize -> 14},
       DisplayFunction->Identity,
       Frame->{{False, False}, {False, False}},
       FrameLabel->{{None, None}, {None, None}},
       FrameTicks->{{Automatic, Automatic}, {
          Charting`ScaledTicks[{Log, Exp}], 
          Charting`ScaledFrameTicks[{Log, Exp}]}},
       GridLines->{None, None},
       GridLinesStyle->Directive[
         GrayLevel[0.5, 0.4]],
       ImagePadding->{{27.50000000000003, 32.00000000000006}, {
        18.209811966952145`, 60.00000000000003}},
       Method->{
        "OptimizePlotMarkers" -> True, 
         "CoordinatesToolOptions" -> {"DisplayFunction" -> ({
             (Exp[#]& )[
              Part[#, 1]], 
             (Identity[#]& )[
              Part[#, 2]]}& ), "CopiedValueFunction" -> ({
             (Exp[#]& )[
              Part[#, 1]], 
             (Identity[#]& )[
              Part[#, 2]]}& )}},
       PlotLabel->FormBox[
        "\"\\!\\(\\*SubscriptBox[\\(Ns\\), \\(\\(1\\)\\(\\\\ \\)\\)]\\)= 1 \
\\!\\(\\*SubscriptBox[\\(Ns\\), \\(2\\)]\\) = -2\"", TraditionalForm],
       PlotRange->{{-11.512925464970229`, 2.302585092994046}, {0., 
        0.8742581970012481}},
       PlotRangeClipping->True,
       PlotRangePadding->{{
          Scaled[0.02], 
          Scaled[0.02]}, {
          Scaled[0.02], 
          Scaled[0.05]}},
       Ticks->FrontEndValueCache[{
          Charting`ScaledTicks[{Log, Exp}], {{0., 
            FormBox["0", TraditionalForm]}, {0.5, 
            FormBox["0.5`", TraditionalForm]}, {1., 
            FormBox["1", TraditionalForm]}}}, {{{-11.512925464970229`, 
            FormBox[
             TemplateBox[{"10", 
               RowBox[{"-", "5"}]}, "Superscript", SyntaxForm -> 
              SuperscriptBox], TraditionalForm], {0.01, 0.}, {
             AbsoluteThickness[0.1]}}, {-9.210340371976182, 
            FormBox[
             TemplateBox[{"10", 
               RowBox[{"-", "4"}]}, "Superscript", SyntaxForm -> 
              SuperscriptBox], TraditionalForm], {0.01, 0.}, {
             AbsoluteThickness[0.1]}}, {-6.907755278982137, 
            FormBox["0.001`", TraditionalForm], {0.01, 0.}, {
             AbsoluteThickness[0.1]}}, {-4.605170185988091, 
            FormBox[
             TagBox[
              InterpretationBox["\"0.010\"", 0.01, AutoDelete -> True], 
              NumberForm[#, {
                DirectedInfinity[1], 3}]& ], TraditionalForm], {0.01, 0.}, {
             AbsoluteThickness[0.1]}}, {-2.3025850929940455`, 
            FormBox[
             TagBox[
              InterpretationBox["\"0.100\"", 0.1, AutoDelete -> True], 
              NumberForm[#, {
                DirectedInfinity[1], 3}]& ], TraditionalForm], {0.01, 0.}, {
             AbsoluteThickness[0.1]}}, {0., 
            FormBox["1", TraditionalForm], {0.01, 0.}, {
             AbsoluteThickness[0.1]}}, {2.302585092994046, 
            FormBox["10", TraditionalForm], {0.01, 0.}, {
             AbsoluteThickness[0.1]}}, {-13.815510557964274`, 
            FormBox[
             TemplateBox[{0., 0.}, "Spacer2"], TraditionalForm], {0.005, 0.}, {
             AbsoluteThickness[0.1]}}, {-13.122363377404328`, 
            FormBox[
             TemplateBox[{0., 0.}, "Spacer2"], TraditionalForm], {0.005, 0.}, {
             AbsoluteThickness[0.1]}}, {-12.716898269296165`, 
            FormBox[
             TemplateBox[{0., 0.}, "Spacer2"], TraditionalForm], {0.005, 0.}, {
             AbsoluteThickness[0.1]}}, {-12.429216196844383`, 
            FormBox[
             TemplateBox[{0., 0.}, "Spacer2"], TraditionalForm], {0.005, 0.}, {
             AbsoluteThickness[0.1]}}, {-12.206072645530174`, 
            FormBox[
             TemplateBox[{0., 0.}, "Spacer2"], TraditionalForm], {0.005, 0.}, {
             AbsoluteThickness[0.1]}}, {-12.02375108873622, 
            FormBox[
             TemplateBox[{0., 0.}, "Spacer2"], TraditionalForm], {0.005, 0.}, {
             AbsoluteThickness[0.1]}}, {-11.86960040890896, 
            FormBox[
             TemplateBox[{0., 0.}, "Spacer2"], TraditionalForm], {0.005, 0.}, {
             AbsoluteThickness[0.1]}}, {-11.736069016284437`, 
            FormBox[
             TemplateBox[{0., 0.}, "Spacer2"], TraditionalForm], {0.005, 0.}, {
             AbsoluteThickness[0.1]}}, {-11.618285980628055`, 
            FormBox[
             TemplateBox[{0., 0.}, "Spacer2"], TraditionalForm], {0.005, 0.}, {
             AbsoluteThickness[0.1]}}, {-10.819778284410283`, 
            FormBox[
             TemplateBox[{0., 0.}, "Spacer2"], TraditionalForm], {0.005, 0.}, {
             AbsoluteThickness[0.1]}}, {-10.41431317630212, 
            FormBox[
             TemplateBox[{0., 0.}, "Spacer2"], TraditionalForm], {0.005, 0.}, {
             AbsoluteThickness[0.1]}}, {-10.126631103850338`, 
            FormBox[
             TemplateBox[{0., 0.}, "Spacer2"], TraditionalForm], {0.005, 0.}, {
             AbsoluteThickness[0.1]}}, {-9.903487552536127, 
            FormBox[
             TemplateBox[{0., 0.}, "Spacer2"], TraditionalForm], {0.005, 0.}, {
             AbsoluteThickness[0.1]}}, {-9.721165995742174, 
            FormBox[
             TemplateBox[{0., 0.}, "Spacer2"], TraditionalForm], {0.005, 0.}, {
             AbsoluteThickness[0.1]}}, {-9.567015315914915, 
            FormBox[
             TemplateBox[{0., 0.}, "Spacer2"], TraditionalForm], {0.005, 0.}, {
             AbsoluteThickness[0.1]}}, {-9.433483923290392, 
            FormBox[
             TemplateBox[{0., 0.}, "Spacer2"], TraditionalForm], {0.005, 0.}, {
             AbsoluteThickness[0.1]}}, {-9.315700887634009, 
            FormBox[
             TemplateBox[{0., 0.}, "Spacer2"], TraditionalForm], {0.005, 0.}, {
             AbsoluteThickness[0.1]}}, {-8.517193191416238, 
            FormBox[
             TemplateBox[{0., 0.}, "Spacer2"], TraditionalForm], {0.005, 0.}, {
             AbsoluteThickness[0.1]}}, {-8.111728083308073, 
            FormBox[
             TemplateBox[{0., 0.}, "Spacer2"], TraditionalForm], {0.005, 0.}, {
             AbsoluteThickness[0.1]}}, {-7.824046010856292, 
            FormBox[
             TemplateBox[{0., 0.}, "Spacer2"], TraditionalForm], {0.005, 0.}, {
             AbsoluteThickness[0.1]}}, {-7.600902459542082, 
            FormBox[
             TemplateBox[{0., 0.}, "Spacer2"], TraditionalForm], {0.005, 0.}, {
             AbsoluteThickness[0.1]}}, {-7.418580902748128, 
            FormBox[
             TemplateBox[{0., 0.}, "Spacer2"], TraditionalForm], {0.005, 0.}, {
             AbsoluteThickness[0.1]}}, {-7.264430222920869, 
            FormBox[
             TemplateBox[{0., 0.}, "Spacer2"], TraditionalForm], {0.005, 0.}, {
             AbsoluteThickness[0.1]}}, {-7.1308988302963465`, 
            FormBox[
             TemplateBox[{0., 0.}, "Spacer2"], TraditionalForm], {0.005, 0.}, {
             AbsoluteThickness[0.1]}}, {-7.013115794639964, 
            FormBox[
             TemplateBox[{0., 0.}, "Spacer2"], TraditionalForm], {0.005, 0.}, {
             AbsoluteThickness[0.1]}}, {-6.214608098422191, 
            FormBox[
             TemplateBox[{0., 0.}, "Spacer2"], TraditionalForm], {0.005, 0.}, {
             AbsoluteThickness[0.1]}}, {-5.809142990314028, 
            FormBox[
             TemplateBox[{0., 0.}, "Spacer2"], TraditionalForm], {0.005, 0.}, {
             AbsoluteThickness[0.1]}}, {-5.521460917862246, 
            FormBox[
             TemplateBox[{0., 0.}, "Spacer2"], TraditionalForm], {0.005, 0.}, {
             AbsoluteThickness[0.1]}}, {-5.298317366548036, 
            FormBox[
             TemplateBox[{0., 0.}, "Spacer2"], TraditionalForm], {0.005, 0.}, {
             AbsoluteThickness[0.1]}}, {-5.115995809754082, 
            FormBox[
             TemplateBox[{0., 0.}, "Spacer2"], TraditionalForm], {0.005, 0.}, {
             AbsoluteThickness[0.1]}}, {-4.961845129926823, 
            FormBox[
             TemplateBox[{0., 0.}, "Spacer2"], TraditionalForm], {0.005, 0.}, {
             AbsoluteThickness[0.1]}}, {-4.8283137373023015`, 
            FormBox[
             TemplateBox[{0., 0.}, "Spacer2"], TraditionalForm], {0.005, 0.}, {
             AbsoluteThickness[0.1]}}, {-4.710530701645918, 
            FormBox[
             TemplateBox[{0., 0.}, "Spacer2"], TraditionalForm], {0.005, 0.}, {
             AbsoluteThickness[0.1]}}, {-3.912023005428146, 
            FormBox[
             TemplateBox[{0., 0.}, "Spacer2"], TraditionalForm], {0.005, 0.}, {
             AbsoluteThickness[0.1]}}, {-3.506557897319982, 
            FormBox[
             TemplateBox[{0., 0.}, "Spacer2"], TraditionalForm], {0.005, 0.}, {
             AbsoluteThickness[0.1]}}, {-3.2188758248682006`, 
            FormBox[
             TemplateBox[{0., 0.}, "Spacer2"], TraditionalForm], {0.005, 0.}, {
             AbsoluteThickness[0.1]}}, {-2.995732273553991, 
            FormBox[
             TemplateBox[{0., 0.}, "Spacer2"], TraditionalForm], {0.005, 0.}, {
             AbsoluteThickness[0.1]}}, {-2.8134107167600364`, 
            FormBox[
             TemplateBox[{0., 0.}, "Spacer2"], TraditionalForm], {0.005, 0.}, {
             AbsoluteThickness[0.1]}}, {-2.659260036932778, 
            FormBox[
             TemplateBox[{0., 0.}, "Spacer2"], TraditionalForm], {0.005, 0.}, {
             AbsoluteThickness[0.1]}}, {-2.5257286443082556`, 
            FormBox[
             TemplateBox[{0., 0.}, "Spacer2"], TraditionalForm], {0.005, 0.}, {
             AbsoluteThickness[0.1]}}, {-2.4079456086518722`, 
            FormBox[
             TemplateBox[{0., 0.}, "Spacer2"], TraditionalForm], {0.005, 0.}, {
             AbsoluteThickness[0.1]}}, {-1.6094379124341003`, 
            FormBox[
             TemplateBox[{0., 0.}, "Spacer2"], TraditionalForm], {0.005, 0.}, {
             AbsoluteThickness[0.1]}}, {-1.2039728043259361`, 
            FormBox[
             TemplateBox[{0., 0.}, "Spacer2"], TraditionalForm], {0.005, 0.}, {
             AbsoluteThickness[0.1]}}, {-0.916290731874155, 
            FormBox[
             TemplateBox[{0., 0.}, "Spacer2"], TraditionalForm], {0.005, 0.}, {
             AbsoluteThickness[0.1]}}, {-0.6931471805599453, 
            FormBox[
             TemplateBox[{0., 0.}, "Spacer2"], TraditionalForm], {0.005, 0.}, {
             AbsoluteThickness[0.1]}}, {-0.5108256237659907, 
            FormBox[
             TemplateBox[{0., 0.}, "Spacer2"], TraditionalForm], {0.005, 0.}, {
             AbsoluteThickness[0.1]}}, {-0.35667494393873245`, 
            FormBox[
             TemplateBox[{0., 0.}, "Spacer2"], TraditionalForm], {0.005, 0.}, {
             AbsoluteThickness[0.1]}}, {-0.2231435513142097, 
            FormBox[
             TemplateBox[{0., 0.}, "Spacer2"], TraditionalForm], {0.005, 0.}, {
             AbsoluteThickness[0.1]}}, {-0.10536051565782628`, 
            FormBox[
             TemplateBox[{0., 0.}, "Spacer2"], TraditionalForm], {0.005, 0.}, {
             AbsoluteThickness[0.1]}}, {0.6931471805599453, 
            FormBox[
             TemplateBox[{0., 0.}, "Spacer2"], TraditionalForm], {0.005, 0.}, {
             AbsoluteThickness[0.1]}}, {1.0986122886681098`, 
            FormBox[
             TemplateBox[{0., 0.}, "Spacer2"], TraditionalForm], {0.005, 0.}, {
             AbsoluteThickness[0.1]}}, {1.3862943611198906`, 
            FormBox[
             TemplateBox[{0., 0.}, "Spacer2"], TraditionalForm], {0.005, 0.}, {
             AbsoluteThickness[0.1]}}, {1.6094379124341003`, 
            FormBox[
             TemplateBox[{0., 0.}, "Spacer2"], TraditionalForm], {0.005, 0.}, {
             AbsoluteThickness[0.1]}}, {1.791759469228055, 
            FormBox[
             TemplateBox[{0., 0.}, "Spacer2"], TraditionalForm], {0.005, 0.}, {
             AbsoluteThickness[0.1]}}, {1.9459101490553132`, 
            FormBox[
             TemplateBox[{0., 0.}, "Spacer2"], TraditionalForm], {0.005, 0.}, {
             AbsoluteThickness[0.1]}}, {2.0794415416798357`, 
            FormBox[
             TemplateBox[{0., 0.}, "Spacer2"], TraditionalForm], {0.005, 0.}, {
             AbsoluteThickness[0.1]}}, {2.1972245773362196`, 
            FormBox[
             TemplateBox[{0., 0.}, "Spacer2"], TraditionalForm], {0.005, 0.}, {
             AbsoluteThickness[0.1]}}, {2.995732273553991, 
            FormBox[
             TemplateBox[{0., 0.}, "Spacer2"], TraditionalForm], {0.005, 0.}, {
             AbsoluteThickness[0.1]}}, {3.4011973816621555`, 
            FormBox[
             TemplateBox[{0., 0.}, "Spacer2"], TraditionalForm], {0.005, 0.}, {
             AbsoluteThickness[0.1]}}, {3.6888794541139363`, 
            FormBox[
             TemplateBox[{0., 0.}, "Spacer2"], TraditionalForm], {0.005, 0.}, {
             AbsoluteThickness[0.1]}}, {3.912023005428146, 
            FormBox[
             TemplateBox[{0., 0.}, "Spacer2"], TraditionalForm], {0.005, 0.}, {
             AbsoluteThickness[0.1]}}, {4.0943445622221, 
            FormBox[
             TemplateBox[{0., 0.}, "Spacer2"], TraditionalForm], {0.005, 0.}, {
             AbsoluteThickness[0.1]}}, {4.248495242049359, 
            FormBox[
             TemplateBox[{0., 0.}, "Spacer2"], TraditionalForm], {0.005, 0.}, {
             AbsoluteThickness[0.1]}}, {4.382026634673881, 
            FormBox[
             TemplateBox[{0., 0.}, "Spacer2"], TraditionalForm], {0.005, 0.}, {
             AbsoluteThickness[0.1]}}, {4.499809670330265, 
            FormBox[
             TemplateBox[{0., 0.}, "Spacer2"], TraditionalForm], {0.005, 0.}, {
             AbsoluteThickness[0.1]}}, {4.605170185988092, 
            FormBox[
             TemplateBox[{0., 0.}, "Spacer2"], TraditionalForm], {0.005, 0.}, {
             AbsoluteThickness[0.1]}}}, {{0., 
            FormBox["0", TraditionalForm]}, {0.5, 
            FormBox["0.5`", TraditionalForm]}, {1., 
            FormBox["1", TraditionalForm]}}}]], {192., -355.98757751993935}, 
      ImageScaled[{0.5, 0.5}], {360., 222.4922359499621}], InsetBox[
      GraphicsBox[{{{}, {{{}, {}, 
           {RGBColor[0, 0, 1], PointSize[0.012833333333333334`], 
            AbsoluteThickness[1.6], Dashing[1], 
            StyleBox[LineBox[CompressedData["
1:eJxTTMoPSmViYGCQB2IQHb1qkdY8NvUDAveaBFee4bOXSlvmflVK7cDq7u6n
fu4S9jcUV6Xw6KseeHxiq/NSHWX7GXfXNjo7qxw48e754fogPfvwmRvnVYUr
Hwhs3JMo/c/cXjR06+6N2UoHEtK2WF3+62R/RWDnjRf1igcWdNzUfy7oZz/5
zJ6v8lMUDnRsm9xz8Gy4/RKBRtV1AfIHxP1yZ5deS7JX7uiIl6mUPfA0MMXG
80yu/YL//TO7Fkof+PHqdoRjd7m9XPn0yz9OSh5YLbHmcfWkJvvZ7+bxpn8S
P7C9L+tSqWUv1P1iB1ZcdIsTfzbNfjrYvSIHNocm7Fx/eSHUfUIH3miZ8xyo
Wg11j8CB+Tnqr1/d2mKvCLaf98CizNuf77zdB7WP84ARl0LYAp1j9pJg89kO
TFkYkbwz5hzUPKYDu4q7X8ksvGyvANb/d/+RS/P2yNy6bi8GVv9tf4ddpLhi
7G17cbD82/1nHx+YfOHPXXs2MP/u/iaJZZoJ5+/bM0ABS9NDjetND+w1IfL2
s5XPVE1//sBeC6Lf/sz7i/H6Gg/tFSDm27t+Z3EJCHwIlf9rb++xmC89+6G9
GMR9DtcO+va/qn5oDwA/APDL
              "]],
             FontFamily->"Times",
             FontSize->14]}}, 
          {RGBColor[0, 0, 1], PointSize[0.012833333333333334`], 
           AbsoluteThickness[1.6], Dashing[1], 
           StyleBox[{},
            FontFamily->"Times",
            FontSize->14]}, {
           {RGBColor[0, 0, 1], PointSize[0.012833333333333334`], 
            AbsoluteThickness[1.6], Dashing[1], 
            StyleBox[{},
             FontFamily->"Times",
             FontSize->14]}, {}}, {
           {RGBColor[0, 0, 1], PointSize[0.012833333333333334`], 
            AbsoluteThickness[1.6], Dashing[1], 
            StyleBox[{},
             FontFamily->"Times",
             FontSize->14]}, {}}}, {{}, {}}}, {{}, {{{}, {}, 
           {RGBColor[1, 0, 0], PointSize[0.012833333333333334`], 
            AbsoluteThickness[1.6], Dashing[1], 
            StyleBox[LineBox[CompressedData["
1:eJxTTMoPSmViYGCQB2IQHb1qkdY8NvUD7yaLr3j5n9FeKm2Z+1UptQNvPQO9
17jy2N9QXJXCo696IC8oYfNUNzH7GXfXNjo7qxy4cahHKmSaon34zI3zqsKV
D0StWKHRdE7bXjR06+6N2UoHRFYkbNz/39T+isDOGy/qFQ9sDp7eEpnpaD/5
zJ6v8lMUDohwPOA5OMHbfolAo+q6APkDWwytk3ouhtord3TEy1TKHuhaNN1q
onOi/YL//TO7Fkof+HG0/2Cgb7a9XPn0yz9OSh6I6fsuET2h1H72u3m86Z/E
D/jvm7JZgKER6n6xAworv7lt29llPx3sXpEDJ06EBee/mAJ1n9CBFJsmS26b
BVD3CBwoef5ls/irFfaKYPt5D0w4ut9d9cgmqH2cB2zW1vJ8qNptLwk2n+3A
egu+tp9+h6HmMR1wSLRNLt940l4BrP/v/hemgU8yeS/Yi4HVf9uft8iO6cCd
S/biYPm3+0MzTMIL+a7as4H5d/ffZPR25l10zZ4BCta48l8X33rdXhMibz/X
ct/ZDVk37LUg+u1bvaXsMx7csFeAmG+/LEdqwTPtm1D5v/aczqZrmGJu2otB
3Oew8cfZ/N6qm/YAziDlQQ==
              "]],
             FontFamily->"Times",
             FontSize->14]}}, 
          {RGBColor[1, 0, 0], PointSize[0.012833333333333334`], 
           AbsoluteThickness[1.6], Dashing[1], 
           StyleBox[{},
            FontFamily->"Times",
            FontSize->14]}, {
           {RGBColor[1, 0, 0], PointSize[0.012833333333333334`], 
            AbsoluteThickness[1.6], Dashing[1], 
            StyleBox[{},
             FontFamily->"Times",
             FontSize->14]}, {}}, {
           {RGBColor[1, 0, 0], PointSize[0.012833333333333334`], 
            AbsoluteThickness[1.6], Dashing[1], 
            StyleBox[{},
             FontFamily->"Times",
             FontSize->14]}, {}}}, {{}, {}}}, {{}, {{{}, {}, 
           {RGBColor[0, 0, 1], PointSize[0.012833333333333334`], 
            AbsoluteThickness[1.6], Dashing[{0.03, 0.03}], 
            StyleBox[LineBox[CompressedData["
1:eJxTTMoPSmViYGCQB2IQHb1qkdY8NvUDj5bPaxDdwGsvlbbM/aqU2oEdK7Z9
rGwTt7+huCqFR1/1gHXEsu3WS5TsZ9xd2+jsrHLAh/uiy5ouXfvwmRvnVYUr
Hzh94bL3r3Rze9HQrbs3Zisd0Apv42fsdrK/IrDzxot6xQMh3R4+agm+9pPP
7PkqP0XhQF8IG5uMc7j9EoFG1XUB8gee7xU1v5yZZK/c0REvUyl7IEhxe+Yq
xVz7Bf/7Z3YtlD7wocbijSVrub1c+fTLP05KHtg/VXxdrGaT/ex383jTP4kf
mJp2NdN8ag/U/WIHfn7UztucNs1+Oti9Igck/8w9LlG0EOo+oQNHL6x1DXmx
CuoegQMmu95wPivYYq8Itp/3gMNB/RCn2H1Q+zgPSL+asjXs8lF7SbD5bAdc
+nfPTPt3Fmoe04Ebep9nmVVetlcA6/+7/8edDcJ9B67bi4HVf9s/9+R/y+DA
2/biYPm3+2fVXOxr/3nXng3Mv7v/iOLTjMvn79szQAF7V/vMWc0P7DUh8vb2
pjJNkS8e2GtB9NsbcPItO67x0F4BYr49c/jluXsCH0Ll/9rf2n0sdUP2Q3sx
iPscwvM0r0nVPLQHAAQH6a4=
              "]],
             FontFamily->"Times",
             FontSize->14]}}, 
          {RGBColor[0, 0, 1], PointSize[0.012833333333333334`], 
           AbsoluteThickness[1.6], Dashing[{0.03, 0.03}], 
           StyleBox[{},
            FontFamily->"Times",
            FontSize->14]}, {
           {RGBColor[0, 0, 1], PointSize[0.012833333333333334`], 
            AbsoluteThickness[1.6], Dashing[{0.03, 0.03}], 
            StyleBox[{},
             FontFamily->"Times",
             FontSize->14]}, {}}, {
           {RGBColor[0, 0, 1], PointSize[0.012833333333333334`], 
            AbsoluteThickness[1.6], Dashing[{0.03, 0.03}], 
            StyleBox[{},
             FontFamily->"Times",
             FontSize->14]}, {}}}, {{}, {}}}, {{}, {{{}, {}, 
           {RGBColor[1, 0, 0], PointSize[0.012833333333333334`], 
            AbsoluteThickness[1.6], Dashing[{0.03, 0.03}], 
            StyleBox[LineBox[CompressedData["
1:eJxTTMoPSmViYGCQB2IQHb1qkdY8NvUDJ8SsuP9tY7CXSlvmflVK7cD228fj
l9Vy2d9QXJXCo6964OuMl1lv/4rYz7i7ttHZWeUA9+W2Fw6LFOzDZ26cVxWu
fGBt6bq9YjFa9qKhW3dvzFY6oPXUgLn2kYn9FYGdN17UKx7wcH/4pbnbwX7y
mT1f5acoHOgxXpo41dTLfolAo+q6APkDPppnTj05EGKv3NERL1Mpe+D9Uf44
7twE+wX/+2d2LZQ+cHxOgtjy35n2cuXTL/84KXngZltZ8tu2EvvZ7+bxpn8S
P8AQcHcVj0ED1P1iB87EmSjWlHbaTwe7V+RAA5NGgda7yVD3CR2IKnYSe/97
HtQ9AgeW87FEaF9cbq8Itp/3wI1TYXIf/m6E2sd54M1ENqW75bvsJcHmsx34
nfRHZfmOQ1DzmA5E+H+67Sh70l4BrP/v/lcWLs9MF563FwOr/7bf8vb0Ca6b
LtmLg+Xf7tc69ED/4Ocr9mxg/t39V6f+/ys+6Zo9AxQsOPdMZcXq6/aaEHl7
fRHLBYKpN+y1IPrtf88+WMR894a9AsR8e/2F20ova96Eyv+1X3z5wdJdUTft
xSDuc0hr9Uw+WHnTHgDNbO2S
              "]],
             FontFamily->"Times",
             FontSize->14]}}, 
          {RGBColor[1, 0, 0], PointSize[0.012833333333333334`], 
           AbsoluteThickness[1.6], Dashing[{0.03, 0.03}], 
           StyleBox[{},
            FontFamily->"Times",
            FontSize->14]}, {
           {RGBColor[1, 0, 0], PointSize[0.012833333333333334`], 
            AbsoluteThickness[1.6], Dashing[{0.03, 0.03}], 
            StyleBox[{},
             FontFamily->"Times",
             FontSize->14]}, {}}, {
           {RGBColor[1, 0, 0], PointSize[0.012833333333333334`], 
            AbsoluteThickness[1.6], Dashing[{0.03, 0.03}], 
            StyleBox[{},
             FontFamily->"Times",
             FontSize->14]}, {}}}, {{}, {}}}, {{}, {{{}, {}, 
           {RGBColor[0, 0, 1], PointSize[0.012833333333333334`], 
            AbsoluteThickness[1.6], Dashing[{0.02, 0.02}], 
            StyleBox[LineBox[CompressedData["
1:eJxTTMoPSmViYGCQB2IQHb1qkdY8NvUDPkLr1DyyeO2l0pa5X5VSO8CWJBOj
6S9uf0NxVQqPvuqBefEn10ZXKNnPuLu20dlZ5UCKWeFWNVdd+/CZG+dVhSsf
0NMOtH1iYG4vGrp198ZspQOrJ7i8iIl3sr8isPPGi3rFA/OVF/KyS/vaTz6z
56v8FIUDgQb5D1J4wu2XCDSqrguQP9BtVqjWZZdkr9zRES9TKXvggOqucw53
c+wX/O+f2bVQ+sCVs3r+DufL7OXKp1/+cVLyQLmQx40n/xrtZ7+bx5v+SfzA
h/zi3hVBPVD3ix1oqGL6/9xomv10sHtFDrCkLXa381oIdZ/QgSmnpAuU16yC
ukfgwFrlEP87LlvsFcH28x74ofiQx1BhH9Q+zgMWEy9/W7XmqL0k2Hy2A9Pf
HrSSu3IWah7TgdzqD+0L0i7bK4D1/93vt3fmbact1+3FwOq/7T/P//dql/dt
e3Gw/Nv9T4y9rV5/v2vPBubf3V/iF7pD4MJ9ewYo4F8XGfC3+YG9JkTe/q7Y
Y9bdLx7Ya0H024sn97GIaD60V4CYb9/Htv3Jp8CHUPm/9hzhgTJXsx/ai0Hc
53Brh8w/o5qH9gB+UuMi
              "]],
             FontFamily->"Times",
             FontSize->14]}}, 
          {RGBColor[0, 0, 1], PointSize[0.012833333333333334`], 
           AbsoluteThickness[1.6], Dashing[{0.02, 0.02}], 
           StyleBox[{},
            FontFamily->"Times",
            FontSize->14]}, {
           {RGBColor[0, 0, 1], PointSize[0.012833333333333334`], 
            AbsoluteThickness[1.6], Dashing[{0.02, 0.02}], 
            StyleBox[{},
             FontFamily->"Times",
             FontSize->14]}, {}}, {
           {RGBColor[0, 0, 1], PointSize[0.012833333333333334`], 
            AbsoluteThickness[1.6], Dashing[{0.02, 0.02}], 
            StyleBox[{},
             FontFamily->"Times",
             FontSize->14]}, {}}}, {{}, {}}}, {{}, {{{}, {}, 
           {RGBColor[1, 0, 0], PointSize[0.012833333333333334`], 
            AbsoluteThickness[1.6], Dashing[{0.02, 0.02}], 
            StyleBox[LineBox[CompressedData["
1:eJxTTMoPSmViYGCQB2IQHb1qkdY8NvUD3T+6N2VGMthLpS1zvyqlduCoy4UL
QS857W8orkrh0Vc9sOHjrTthHSL2M+6ubXR2VjkQvNH1vLCrgn34zI3zqsKV
D1zaPntz/glNe9HQrbs3ZisdiLjKyt6ca2J/RWDnjRf1igdWF9u/v6vnYD/5
zJ6v8lMUDuj8ZpZ6sMjTfolAo+q6APkDS5Zc8T7jE2Kv3NERL1Mpe0BfbXuf
g2CC/YL//TO7Fkof0LPPmr0xK9Nernz65R8nJQ+EHLCz3CZSYj/73Tze9E/i
B3j4Xx3ftaYe6n6xAz8Zlttkveywnw52r8gBtulC/ocbJ0PdJ3TAiFtp96yw
eVD3CBxYk8+1TyNsub0i2H7eA6tjJHfLL9sItY/zgHrZj/e3mXbZS4LNZzvw
Vor7xp2iQ1DzmA5sMHj5zvLaCXsFsP6/+12XGX0LSz1vLwZW/23/jjeJv9jn
XrIXB8u/3b8pzSU89NkVezYw/+5+F9997QJd1+wZoGBquITNq2XX7TUh8vax
BVIV9kk37LUg+u33m6QyBty+Ya8AMd9e739v6UmNm1D5v/ZXuJUqxKJu2otB
3OeQ/0DMJ7rypj0AOaPk0g==
              "]],
             FontFamily->"Times",
             FontSize->14]}}, 
          {RGBColor[1, 0, 0], PointSize[0.012833333333333334`], 
           AbsoluteThickness[1.6], Dashing[{0.02, 0.02}], 
           StyleBox[{},
            FontFamily->"Times",
            FontSize->14]}, {
           {RGBColor[1, 0, 0], PointSize[0.012833333333333334`], 
            AbsoluteThickness[1.6], Dashing[{0.02, 0.02}], 
            StyleBox[{},
             FontFamily->"Times",
             FontSize->14]}, {}}, {
           {RGBColor[1, 0, 0], PointSize[0.012833333333333334`], 
            AbsoluteThickness[1.6], Dashing[{0.02, 0.02}], 
            StyleBox[{},
             FontFamily->"Times",
             FontSize->14]}, {}}}, {{}, {}}}, {{}, {{{}, {}, 
           {RGBColor[0, 0, 1], PointSize[0.012833333333333334`], 
            AbsoluteThickness[1.6], Dashing[{0.01, 0.01}], 
            StyleBox[LineBox[CompressedData["
1:eJxTTMoPSmViYGCQB2IQHb1qkdY8NvUDi470d2/z4rWXSlvmflVK7UDa3GlF
Umbi9jcUV6Xw6Kse4F38u7E+Rcl+xt21jc7OKgfMl1bFrFTVtQ+fuXFeVbjy
Ac85Rqffi5vbi4Zu3b0xW+nAy6M+sdO9neyvCOy88aJe8YCX4Vufrb997Cef
2fNVforCAYkQwxczPofZLxFoVF0XIH9AKm7ThddaSfbKHR3xMpWyBz7dmSVn
uy/HfsH//pldC6UPqGTlBR/bVmYvVz798o+Tkge0+dy+z3/daD/73Tze9E/i
BxQKQuYXmPRA3S92QOeXqG2s9DT76WD3ihwwThc6K2GxEOo+oQPq0io/lk9Y
BXWPwIFUjavdqwy22CuC7ec9wLI5sPc/8z6ofZwHOLJSJRfOOmovCTaf7YDC
9BeNUgfOQs1jOvC+1tNxTexlewWw/r/77TuSjO3WXbcXA6v/tv+XyEmh9R63
7cXB8m/3y0+c5yH//a49G5h/d/8E5qIQgwv37RmgIKvf7o1eywN7TYi8/fFF
TC9ev3hgrwXRb7+zY62TleZDewWI+fYrFq7k4wt6CJX/a9/uG1b1PPuhvRjE
fQ7acpbC9jUP7QGz2eF/
              "]],
             FontFamily->"Times",
             FontSize->14]}}, 
          {RGBColor[0, 0, 1], PointSize[0.012833333333333334`], 
           AbsoluteThickness[1.6], Dashing[{0.01, 0.01}], 
           StyleBox[{},
            FontFamily->"Times",
            FontSize->14]}, {
           {RGBColor[0, 0, 1], PointSize[0.012833333333333334`], 
            AbsoluteThickness[1.6], Dashing[{0.01, 0.01}], 
            StyleBox[{},
             FontFamily->"Times",
             FontSize->14]}, {}}, {
           {RGBColor[0, 0, 1], PointSize[0.012833333333333334`], 
            AbsoluteThickness[1.6], Dashing[{0.01, 0.01}], 
            StyleBox[{},
             FontFamily->"Times",
             FontSize->14]}, {}}}, {{}, {}}}, {{}, {{{}, {}, 
           {RGBColor[1, 0, 0], PointSize[0.012833333333333334`], 
            AbsoluteThickness[1.6], Dashing[{0.01, 0.01}], 
            StyleBox[LineBox[CompressedData["
1:eJxTTMoPSmViYGCQB2IQHb1qkdY8NvUD25cuuF6ry2AvlbbM/aqU2oGzj6Zu
Xb2Y0/6G4qoUHn3VAyVFYfNUAkXsZ9xd2+jsrHKgWjLleoikgn34zI3zqsKV
DzR4Tq+Xbta0Fw3duntjttKBhHP7HKeZmdhfEdh540W94oEVJ84zxzI72E8+
s+er/BSFA+ZPm4/9jvW0XyLQqLouQP7AkhU5E9zFQuyVOzriZSplD6gWLU7z
PBNvv+B//8yuhdIH+pK0HsxWy7SXK59++cdJyQPrn8w8wne/2H72u3m86Z/E
D/gnfTQsiqiHul/swJaSkuUTl3fYTwe7V+RAQGUt6xG/yVD3CR2YmrhBaxfH
PKh7BA6855p9TVRmub0i2H7eAyePqF+ur9kItY/zgO4U80am0zvtJcHmsx14
F7SAWz/wENQ8pgP3D65pLt98wl4BrP/vfnNTq4Ur3M/bi4HVf9uv/GxLaNak
S/biYPm3+/ffe79/1v0r9mxg/t39e1n0F3K2XbNngALroJAjnUuu22tC5O0r
Jnftv5pww14Lot9+kdEN1rJbN+wVIObbH9LeGeWicRMq/9febsqcsCORN+3F
IO5zOP/HwUaj8qY9ALaS5wM=
              "]],
             FontFamily->"Times",
             FontSize->14]}}, 
          {RGBColor[1, 0, 0], PointSize[0.012833333333333334`], 
           AbsoluteThickness[1.6], Dashing[{0.01, 0.01}], 
           StyleBox[{},
            FontFamily->"Times",
            FontSize->14]}, {
           {RGBColor[1, 0, 0], PointSize[0.012833333333333334`], 
            AbsoluteThickness[1.6], Dashing[{0.01, 0.01}], 
            StyleBox[{},
             FontFamily->"Times",
             FontSize->14]}, {}}, {
           {RGBColor[1, 0, 0], PointSize[0.012833333333333334`], 
            AbsoluteThickness[1.6], Dashing[{0.01, 0.01}], 
            StyleBox[{},
             FontFamily->"Times",
             FontSize->14]}, {}}}, {{}, {}}}, {{{}, {{{}, {}, 
            {RGBColor[0.5, 0, 0.5], PointSize[0.012833333333333334`], 
             AbsoluteThickness[1.6], LineBox[CompressedData["
1:eJxTTMoPSmViYGCQB2IQHb1qkdY8NvUDlwPjDxjq8tpLpS1zvyqlduBDa8vL
NXLi9jcUV6Xw6KseeHry4srngUr2M+6ubXR2Vjng/yPvsTaHrn34zI3zqsKV
DxxYm93Uz2BuLxq6dffGbKUDPTsmvBOwdLK/IrDzxot6xQPfJmc9iL7nYz/5
zJ6v8lMUDrz/2rk7+k6Y/RKBRtV1AfIHeh6yyXVIJNkrd3TEy1TKHnDlYd+l
uTDHfsH//pldC6UPbBbtXX1pfpm9XPn0yz9OSh5YmyZ4uudmo/3sd/N40z+J
H7D+xBAvItEDdb/YgVa3z90OrNPsp4PdK3JgauIsUQ71hVD3CR1YOv0N9+Gy
VVD3CBzYeiY+bqrsFntFsP28B+Yufplt+3Iv1D7OA0o37Nemdh61lwSbz3bg
xdJTJ8+tOQs1j+kAY1hq1MeQy/YKYP1/9/d2T1MLWHHdXgys/tv+X2uZbW66
3rYXB8u/3W8TuOhxyLe79mxg/t39UVduTAu4cN+eAQrEw2s3J7Q8sNeEyNu/
fbHtvszLB/ZaEP32ig2HuhI0H9orQMy3v7vuk41m0EOo/F97l7U6t35mP7QX
g7jP4UiFqKZ3zUN7AJBu7I0=
              "]]}}, 
           {RGBColor[0.5, 0, 0.5], PointSize[0.012833333333333334`], 
            AbsoluteThickness[1.6]}, {
            {RGBColor[0.5, 0, 0.5], PointSize[0.012833333333333334`], 
             AbsoluteThickness[1.6]}, {}}, {
            {RGBColor[0.5, 0, 0.5], PointSize[0.012833333333333334`], 
             AbsoluteThickness[1.6]}, {}}}, {{}, {}}}, {{}, {{{}, {}, 
            {RGBColor[1, 0.5, 0], PointSize[0.012833333333333334`], 
             AbsoluteThickness[1.6], LineBox[CompressedData["
1:eJxTTMoPSmViYGCQB2IQHb1qkdY8NvUDL5l0FngwM9hLpS1zvyqlduDqGz3m
PQmc9jcUV6Xw6Kse+Bly4KyQjIj9jLtrG52dVQ4IsJxU77onbx8+c+O8qnDl
AxfF1j0sdNC0Fw3duntjttKBh9fnGh5lNLG/IrDzxot6xQMiu1lt+Tbb208+
s+er/BSFA81Obia7pT3tlwg0qq4LkD/w+fSsTzceBtsrd3TEy1TKHnhTkpsZ
Wxlvv+B//8yuhdIHBHa5hsg/zbCXK59++cdJyQOyJQ81i1YX289+N483/ZP4
gY63x2dHs9dD3S92YOWVjtvGGR3208HuFTnQcDX06irZyVD3CR1gexJStHHv
XKh7BA6U7Ph7ke/JMntFsP28B8TNkvPtQzZC7eM8cFb51tQTU3baS4LNZzsg
8MzJz9XgENQ8pgNbfC+Imkw8Ya8A1v93f4jJlUh1rfP2YmD13/YLvjnw5mz7
JXtxsPzb/WXWq9Xv3rhizwbm393/9XzzQoama/YMUPApYoqXxqLr9poQeXs3
bdeZ2fE37LUg+u1nla65O/vmDXsFiPn2jDacevvVb0Ll/9rzFvzSLYq8aS8G
cZ+Dvccsza8VN+0BwPvkvw==
              "]]}}, 
           {RGBColor[1, 0.5, 0], PointSize[0.012833333333333334`], 
            AbsoluteThickness[1.6]}, {
            {RGBColor[1, 0.5, 0], PointSize[0.012833333333333334`], 
             AbsoluteThickness[1.6]}, {}}, {
            {RGBColor[1, 0.5, 0], PointSize[0.012833333333333334`], 
             AbsoluteThickness[1.6]}, {}}}, {{}, {}}}}},
       AspectRatio->NCache[GoldenRatio^(-1), 0.6180339887498948],
       Axes->{True, True},
       AxesLabel->{
         FormBox["\"\[Mu]/m\"", TraditionalForm], 
         FormBox[
         "\"\[DoubleStruckCapitalE][\\!\\(\\*FractionBox[SubscriptBox[\\(k\\),\
 \\(1\\)], SubscriptBox[\\(n\\), \
\\(1\\)]]\\),\\!\\(\\*FractionBox[SubscriptBox[\\(k\\), \\(2\\)], \
SubscriptBox[\\(n\\), \\(2\\)]]\\)]\"", TraditionalForm]},
       AxesOrigin->{-11.512925464970229`, 0.},
       BaseStyle->{FontFamily -> "Times", FontSize -> 14},
       DisplayFunction->Identity,
       Frame->{{False, False}, {False, False}},
       FrameLabel->{{None, None}, {None, None}},
       FrameTicks->{{Automatic, Automatic}, {
          Charting`ScaledTicks[{Log, Exp}], 
          Charting`ScaledFrameTicks[{Log, Exp}]}},
       GridLines->{None, None},
       GridLinesStyle->Directive[
         GrayLevel[0.5, 0.4]],
       ImagePadding->{{27.50000000000003, 32.00000000000006}, {
        18.209811966952145`, 60.00000000000003}},
       Method->{
        "OptimizePlotMarkers" -> True, 
         "CoordinatesToolOptions" -> {"DisplayFunction" -> ({
             (Exp[#]& )[
              Part[#, 1]], 
             (Identity[#]& )[
              Part[#, 2]]}& ), "CopiedValueFunction" -> ({
             (Exp[#]& )[
              Part[#, 1]], 
             (Identity[#]& )[
              Part[#, 2]]}& )}},
       PlotLabel->FormBox[
        "\"\\!\\(\\*SubscriptBox[\\(Ns\\), \\(\\(1\\)\\(\\\\ \\)\\)]\\)= 0.1 \
\\!\\(\\*SubscriptBox[\\(Ns\\), \\(2\\)]\\) = -0.2\"", TraditionalForm],
       PlotRange->{{-11.512925464970229`, 2.302585092994046}, {0., 
        0.5463764952565338}},
       PlotRangeClipping->True,
       PlotRangePadding->{{
          Scaled[0.02], 
          Scaled[0.02]}, {
          Scaled[0.02], 
          Scaled[0.05]}},
       Ticks->FrontEndValueCache[{
          Charting`ScaledTicks[{Log, Exp}], {{0., 
            FormBox["0", TraditionalForm]}, {0.5, 
            FormBox["0.5`", TraditionalForm]}, {1., 
            FormBox["1", TraditionalForm]}}}, {{{-11.512925464970229`, 
            FormBox[
             TemplateBox[{"10", 
               RowBox[{"-", "5"}]}, "Superscript", SyntaxForm -> 
              SuperscriptBox], TraditionalForm], {0.01, 0.}, {
             AbsoluteThickness[0.1]}}, {-9.210340371976182, 
            FormBox[
             TemplateBox[{"10", 
               RowBox[{"-", "4"}]}, "Superscript", SyntaxForm -> 
              SuperscriptBox], TraditionalForm], {0.01, 0.}, {
             AbsoluteThickness[0.1]}}, {-6.907755278982137, 
            FormBox["0.001`", TraditionalForm], {0.01, 0.}, {
             AbsoluteThickness[0.1]}}, {-4.605170185988091, 
            FormBox[
             TagBox[
              InterpretationBox["\"0.010\"", 0.01, AutoDelete -> True], 
              NumberForm[#, {
                DirectedInfinity[1], 3}]& ], TraditionalForm], {0.01, 0.}, {
             AbsoluteThickness[0.1]}}, {-2.3025850929940455`, 
            FormBox[
             TagBox[
              InterpretationBox["\"0.100\"", 0.1, AutoDelete -> True], 
              NumberForm[#, {
                DirectedInfinity[1], 3}]& ], TraditionalForm], {0.01, 0.}, {
             AbsoluteThickness[0.1]}}, {0., 
            FormBox["1", TraditionalForm], {0.01, 0.}, {
             AbsoluteThickness[0.1]}}, {2.302585092994046, 
            FormBox["10", TraditionalForm], {0.01, 0.}, {
             AbsoluteThickness[0.1]}}, {-13.815510557964274`, 
            FormBox[
             TemplateBox[{0., 0.}, "Spacer2"], TraditionalForm], {0.005, 0.}, {
             AbsoluteThickness[0.1]}}, {-13.122363377404328`, 
            FormBox[
             TemplateBox[{0., 0.}, "Spacer2"], TraditionalForm], {0.005, 0.}, {
             AbsoluteThickness[0.1]}}, {-12.716898269296165`, 
            FormBox[
             TemplateBox[{0., 0.}, "Spacer2"], TraditionalForm], {0.005, 0.}, {
             AbsoluteThickness[0.1]}}, {-12.429216196844383`, 
            FormBox[
             TemplateBox[{0., 0.}, "Spacer2"], TraditionalForm], {0.005, 0.}, {
             AbsoluteThickness[0.1]}}, {-12.206072645530174`, 
            FormBox[
             TemplateBox[{0., 0.}, "Spacer2"], TraditionalForm], {0.005, 0.}, {
             AbsoluteThickness[0.1]}}, {-12.02375108873622, 
            FormBox[
             TemplateBox[{0., 0.}, "Spacer2"], TraditionalForm], {0.005, 0.}, {
             AbsoluteThickness[0.1]}}, {-11.86960040890896, 
            FormBox[
             TemplateBox[{0., 0.}, "Spacer2"], TraditionalForm], {0.005, 0.}, {
             AbsoluteThickness[0.1]}}, {-11.736069016284437`, 
            FormBox[
             TemplateBox[{0., 0.}, "Spacer2"], TraditionalForm], {0.005, 0.}, {
             AbsoluteThickness[0.1]}}, {-11.618285980628055`, 
            FormBox[
             TemplateBox[{0., 0.}, "Spacer2"], TraditionalForm], {0.005, 0.}, {
             AbsoluteThickness[0.1]}}, {-10.819778284410283`, 
            FormBox[
             TemplateBox[{0., 0.}, "Spacer2"], TraditionalForm], {0.005, 0.}, {
             AbsoluteThickness[0.1]}}, {-10.41431317630212, 
            FormBox[
             TemplateBox[{0., 0.}, "Spacer2"], TraditionalForm], {0.005, 0.}, {
             AbsoluteThickness[0.1]}}, {-10.126631103850338`, 
            FormBox[
             TemplateBox[{0., 0.}, "Spacer2"], TraditionalForm], {0.005, 0.}, {
             AbsoluteThickness[0.1]}}, {-9.903487552536127, 
            FormBox[
             TemplateBox[{0., 0.}, "Spacer2"], TraditionalForm], {0.005, 0.}, {
             AbsoluteThickness[0.1]}}, {-9.721165995742174, 
            FormBox[
             TemplateBox[{0., 0.}, "Spacer2"], TraditionalForm], {0.005, 0.}, {
             AbsoluteThickness[0.1]}}, {-9.567015315914915, 
            FormBox[
             TemplateBox[{0., 0.}, "Spacer2"], TraditionalForm], {0.005, 0.}, {
             AbsoluteThickness[0.1]}}, {-9.433483923290392, 
            FormBox[
             TemplateBox[{0., 0.}, "Spacer2"], TraditionalForm], {0.005, 0.}, {
             AbsoluteThickness[0.1]}}, {-9.315700887634009, 
            FormBox[
             TemplateBox[{0., 0.}, "Spacer2"], TraditionalForm], {0.005, 0.}, {
             AbsoluteThickness[0.1]}}, {-8.517193191416238, 
            FormBox[
             TemplateBox[{0., 0.}, "Spacer2"], TraditionalForm], {0.005, 0.}, {
             AbsoluteThickness[0.1]}}, {-8.111728083308073, 
            FormBox[
             TemplateBox[{0., 0.}, "Spacer2"], TraditionalForm], {0.005, 0.}, {
             AbsoluteThickness[0.1]}}, {-7.824046010856292, 
            FormBox[
             TemplateBox[{0., 0.}, "Spacer2"], TraditionalForm], {0.005, 0.}, {
             AbsoluteThickness[0.1]}}, {-7.600902459542082, 
            FormBox[
             TemplateBox[{0., 0.}, "Spacer2"], TraditionalForm], {0.005, 0.}, {
             AbsoluteThickness[0.1]}}, {-7.418580902748128, 
            FormBox[
             TemplateBox[{0., 0.}, "Spacer2"], TraditionalForm], {0.005, 0.}, {
             AbsoluteThickness[0.1]}}, {-7.264430222920869, 
            FormBox[
             TemplateBox[{0., 0.}, "Spacer2"], TraditionalForm], {0.005, 0.}, {
             AbsoluteThickness[0.1]}}, {-7.1308988302963465`, 
            FormBox[
             TemplateBox[{0., 0.}, "Spacer2"], TraditionalForm], {0.005, 0.}, {
             AbsoluteThickness[0.1]}}, {-7.013115794639964, 
            FormBox[
             TemplateBox[{0., 0.}, "Spacer2"], TraditionalForm], {0.005, 0.}, {
             AbsoluteThickness[0.1]}}, {-6.214608098422191, 
            FormBox[
             TemplateBox[{0., 0.}, "Spacer2"], TraditionalForm], {0.005, 0.}, {
             AbsoluteThickness[0.1]}}, {-5.809142990314028, 
            FormBox[
             TemplateBox[{0., 0.}, "Spacer2"], TraditionalForm], {0.005, 0.}, {
             AbsoluteThickness[0.1]}}, {-5.521460917862246, 
            FormBox[
             TemplateBox[{0., 0.}, "Spacer2"], TraditionalForm], {0.005, 0.}, {
             AbsoluteThickness[0.1]}}, {-5.298317366548036, 
            FormBox[
             TemplateBox[{0., 0.}, "Spacer2"], TraditionalForm], {0.005, 0.}, {
             AbsoluteThickness[0.1]}}, {-5.115995809754082, 
            FormBox[
             TemplateBox[{0., 0.}, "Spacer2"], TraditionalForm], {0.005, 0.}, {
             AbsoluteThickness[0.1]}}, {-4.961845129926823, 
            FormBox[
             TemplateBox[{0., 0.}, "Spacer2"], TraditionalForm], {0.005, 0.}, {
             AbsoluteThickness[0.1]}}, {-4.8283137373023015`, 
            FormBox[
             TemplateBox[{0., 0.}, "Spacer2"], TraditionalForm], {0.005, 0.}, {
             AbsoluteThickness[0.1]}}, {-4.710530701645918, 
            FormBox[
             TemplateBox[{0., 0.}, "Spacer2"], TraditionalForm], {0.005, 0.}, {
             AbsoluteThickness[0.1]}}, {-3.912023005428146, 
            FormBox[
             TemplateBox[{0., 0.}, "Spacer2"], TraditionalForm], {0.005, 0.}, {
             AbsoluteThickness[0.1]}}, {-3.506557897319982, 
            FormBox[
             TemplateBox[{0., 0.}, "Spacer2"], TraditionalForm], {0.005, 0.}, {
             AbsoluteThickness[0.1]}}, {-3.2188758248682006`, 
            FormBox[
             TemplateBox[{0., 0.}, "Spacer2"], TraditionalForm], {0.005, 0.}, {
             AbsoluteThickness[0.1]}}, {-2.995732273553991, 
            FormBox[
             TemplateBox[{0., 0.}, "Spacer2"], TraditionalForm], {0.005, 0.}, {
             AbsoluteThickness[0.1]}}, {-2.8134107167600364`, 
            FormBox[
             TemplateBox[{0., 0.}, "Spacer2"], TraditionalForm], {0.005, 0.}, {
             AbsoluteThickness[0.1]}}, {-2.659260036932778, 
            FormBox[
             TemplateBox[{0., 0.}, "Spacer2"], TraditionalForm], {0.005, 0.}, {
             AbsoluteThickness[0.1]}}, {-2.5257286443082556`, 
            FormBox[
             TemplateBox[{0., 0.}, "Spacer2"], TraditionalForm], {0.005, 0.}, {
             AbsoluteThickness[0.1]}}, {-2.4079456086518722`, 
            FormBox[
             TemplateBox[{0., 0.}, "Spacer2"], TraditionalForm], {0.005, 0.}, {
             AbsoluteThickness[0.1]}}, {-1.6094379124341003`, 
            FormBox[
             TemplateBox[{0., 0.}, "Spacer2"], TraditionalForm], {0.005, 0.}, {
             AbsoluteThickness[0.1]}}, {-1.2039728043259361`, 
            FormBox[
             TemplateBox[{0., 0.}, "Spacer2"], TraditionalForm], {0.005, 0.}, {
             AbsoluteThickness[0.1]}}, {-0.916290731874155, 
            FormBox[
             TemplateBox[{0., 0.}, "Spacer2"], TraditionalForm], {0.005, 0.}, {
             AbsoluteThickness[0.1]}}, {-0.6931471805599453, 
            FormBox[
             TemplateBox[{0., 0.}, "Spacer2"], TraditionalForm], {0.005, 0.}, {
             AbsoluteThickness[0.1]}}, {-0.5108256237659907, 
            FormBox[
             TemplateBox[{0., 0.}, "Spacer2"], TraditionalForm], {0.005, 0.}, {
             AbsoluteThickness[0.1]}}, {-0.35667494393873245`, 
            FormBox[
             TemplateBox[{0., 0.}, "Spacer2"], TraditionalForm], {0.005, 0.}, {
             AbsoluteThickness[0.1]}}, {-0.2231435513142097, 
            FormBox[
             TemplateBox[{0., 0.}, "Spacer2"], TraditionalForm], {0.005, 0.}, {
             AbsoluteThickness[0.1]}}, {-0.10536051565782628`, 
            FormBox[
             TemplateBox[{0., 0.}, "Spacer2"], TraditionalForm], {0.005, 0.}, {
             AbsoluteThickness[0.1]}}, {0.6931471805599453, 
            FormBox[
             TemplateBox[{0., 0.}, "Spacer2"], TraditionalForm], {0.005, 0.}, {
             AbsoluteThickness[0.1]}}, {1.0986122886681098`, 
            FormBox[
             TemplateBox[{0., 0.}, "Spacer2"], TraditionalForm], {0.005, 0.}, {
             AbsoluteThickness[0.1]}}, {1.3862943611198906`, 
            FormBox[
             TemplateBox[{0., 0.}, "Spacer2"], TraditionalForm], {0.005, 0.}, {
             AbsoluteThickness[0.1]}}, {1.6094379124341003`, 
            FormBox[
             TemplateBox[{0., 0.}, "Spacer2"], TraditionalForm], {0.005, 0.}, {
             AbsoluteThickness[0.1]}}, {1.791759469228055, 
            FormBox[
             TemplateBox[{0., 0.}, "Spacer2"], TraditionalForm], {0.005, 0.}, {
             AbsoluteThickness[0.1]}}, {1.9459101490553132`, 
            FormBox[
             TemplateBox[{0., 0.}, "Spacer2"], TraditionalForm], {0.005, 0.}, {
             AbsoluteThickness[0.1]}}, {2.0794415416798357`, 
            FormBox[
             TemplateBox[{0., 0.}, "Spacer2"], TraditionalForm], {0.005, 0.}, {
             AbsoluteThickness[0.1]}}, {2.1972245773362196`, 
            FormBox[
             TemplateBox[{0., 0.}, "Spacer2"], TraditionalForm], {0.005, 0.}, {
             AbsoluteThickness[0.1]}}, {2.995732273553991, 
            FormBox[
             TemplateBox[{0., 0.}, "Spacer2"], TraditionalForm], {0.005, 0.}, {
             AbsoluteThickness[0.1]}}, {3.4011973816621555`, 
            FormBox[
             TemplateBox[{0., 0.}, "Spacer2"], TraditionalForm], {0.005, 0.}, {
             AbsoluteThickness[0.1]}}, {3.6888794541139363`, 
            FormBox[
             TemplateBox[{0., 0.}, "Spacer2"], TraditionalForm], {0.005, 0.}, {
             AbsoluteThickness[0.1]}}, {3.912023005428146, 
            FormBox[
             TemplateBox[{0., 0.}, "Spacer2"], TraditionalForm], {0.005, 0.}, {
             AbsoluteThickness[0.1]}}, {4.0943445622221, 
            FormBox[
             TemplateBox[{0., 0.}, "Spacer2"], TraditionalForm], {0.005, 0.}, {
             AbsoluteThickness[0.1]}}, {4.248495242049359, 
            FormBox[
             TemplateBox[{0., 0.}, "Spacer2"], TraditionalForm], {0.005, 0.}, {
             AbsoluteThickness[0.1]}}, {4.382026634673881, 
            FormBox[
             TemplateBox[{0., 0.}, "Spacer2"], TraditionalForm], {0.005, 0.}, {
             AbsoluteThickness[0.1]}}, {4.499809670330265, 
            FormBox[
             TemplateBox[{0., 0.}, "Spacer2"], TraditionalForm], {0.005, 0.}, {
             AbsoluteThickness[0.1]}}, {4.605170185988092, 
            FormBox[
             TemplateBox[{0., 0.}, "Spacer2"], TraditionalForm], {0.005, 0.}, {
             AbsoluteThickness[0.1]}}}, {{0., 
            FormBox["0", TraditionalForm]}, {0.5, 
            FormBox["0.5`", TraditionalForm]}, {1., 
            FormBox["1", TraditionalForm]}}}]], {576., -355.98757751993935}, 
      ImageScaled[{0.5, 0.5}], {360., 222.4922359499621}]}}, {}},
  ContentSelectable->True,
  ImageSize->{1122.8874999999998`, 693.6},
  PlotRangePadding->{6, 5}]], "Output",
 CellChangeTimes->{
  3.8355034316487017`*^9, 3.8355035375171328`*^9, {3.8355050040495443`*^9, 
   3.8355050269568043`*^9}, 3.835505383587721*^9},
 CellLabel->
  "Out[228]=",ExpressionUUID->"f7d3d3ba-2b84-4e94-b286-9f945eca44fb"]
}, Open  ]],

Cell[BoxData[{
 RowBox[{
  RowBox[{
   RowBox[{"tbl", "[", 
    RowBox[{
     RowBox[{"{", 
      RowBox[{"Ns1_", ",", "Ns2_"}], "}"}], ",", 
     RowBox[{"{", 
      RowBox[{"n1_", ",", "n2_"}], "}"}]}], "]"}], ":=", 
   RowBox[{
    RowBox[{"tbl", "[", 
     RowBox[{
      RowBox[{"{", 
       RowBox[{"Ns1", ",", "Ns2"}], "}"}], ",", 
      RowBox[{"{", 
       RowBox[{"n1", ",", "n2"}], "}"}]}], "]"}], "=", "\[IndentingNewLine]", 
    RowBox[{
     RowBox[{
      RowBox[{"Flatten", "[", 
       RowBox[{"{", 
        RowBox[{"#", ",", 
         RowBox[{
          RowBox[{
           RowBox[{"meanK", "[", 
            RowBox[{"{", 
             RowBox[{"n1", ",", "n2"}], "}"}], "]"}], "[", 
           RowBox[{"eqDist", "[", 
            RowBox[{
             RowBox[{"{", 
              RowBox[{"Ns1", ",", "Ns2"}], "}"}], ",", "#", ",", "1", ",", 
             RowBox[{"{", 
              RowBox[{"n1", ",", "n2"}], "}"}]}], "]"}], "]"}], "/", 
          RowBox[{"{", 
           RowBox[{"n1", ",", "n2"}], "}"}]}]}], "}"}], "]"}], "&"}], "/@", 
     SuperscriptBox["10", 
      RowBox[{"Range", "[", 
       RowBox[{
        RowBox[{"-", "5"}], ",", "1", ",", "0.5"}], "]"}]]}]}]}], 
  ";"}], "\[IndentingNewLine]", 
 RowBox[{
  RowBox[{
   RowBox[{"tbl1", "[", 
    RowBox[{"Nsr_", ",", "\[Mu]m_", ",", 
     RowBox[{"{", 
      RowBox[{"n1_", ",", "n2_"}], "}"}]}], "]"}], ":=", 
   RowBox[{
    RowBox[{"tbl1", "[", 
     RowBox[{"Nsr", ",", "\[Mu]m", ",", 
      RowBox[{"{", 
       RowBox[{"n1", ",", "n2"}], "}"}]}], "]"}], "=", "\[IndentingNewLine]", 
    RowBox[{
     RowBox[{
      RowBox[{"Flatten", "[", 
       RowBox[{"{", 
        RowBox[{"#", ",", 
         RowBox[{
          RowBox[{
           RowBox[{"meanK", "[", 
            RowBox[{"{", 
             RowBox[{"n1", ",", "n2"}], "}"}], "]"}], "[", 
           RowBox[{"eqDist", "[", 
            RowBox[{
             RowBox[{"#", 
              RowBox[{"{", 
               RowBox[{"1", ",", "Nsr"}], "}"}]}], ",", "\[Mu]m", ",", "1", 
             ",", 
             RowBox[{"{", 
              RowBox[{"n1", ",", "n2"}], "}"}]}], "]"}], "]"}], "/", 
          RowBox[{"{", 
           RowBox[{"n1", ",", "n2"}], "}"}]}]}], "}"}], "]"}], "&"}], "/@", 
     SuperscriptBox["10", 
      RowBox[{"Range", "[", 
       RowBox[{
        RowBox[{"-", "3"}], ",", "1", ",", 
        RowBox[{"1", "/", "5"}]}], "]"}]]}]}]}], ";"}], "\n", 
 RowBox[{
  RowBox[{
   RowBox[{"tt", "[", 
    RowBox[{"n_", ",", 
     RowBox[{"{", 
      RowBox[{"Ns1_", ",", "Ns2_"}], "}"}], ",", "\[Rho]_"}], "]"}], ":=", 
   RowBox[{"tbl", "[", 
    RowBox[{
     RowBox[{"{", 
      RowBox[{"Ns1", ",", "Ns2"}], "}"}], ",", 
     RowBox[{"n", 
      RowBox[{"{", 
       RowBox[{"\[Rho]", ",", 
        RowBox[{"1", "-", "\[Rho]"}]}], "}"}]}]}], "]"}]}], ";", 
  RowBox[{
   RowBox[{"tt1", "[", 
    RowBox[{"n_", ",", "Nsr_", ",", "\[Mu]m_", ",", "\[Rho]_"}], "]"}], ":=", 
   RowBox[{"tbl1", "[", 
    RowBox[{"Nsr", ",", "\[Mu]m", ",", 
     RowBox[{"n", 
      RowBox[{"{", 
       RowBox[{"\[Rho]", ",", 
        RowBox[{"1", "-", "\[Rho]"}]}], "}"}]}]}], "]"}]}], 
  ";"}], "\[IndentingNewLine]", 
 RowBox[{
  RowBox[{
   RowBox[{
    RowBox[{"gr", "[", 
     RowBox[{
      RowBox[{"{", 
       RowBox[{"Ns1_", ",", "Ns2_"}], "}"}], ",", "\[Rho]_"}], "]"}], "[", 
    RowBox[{"n_Integer", ",", "d_"}], "]"}], ":=", 
   RowBox[{"MapThread", "[", 
    RowBox[{
     RowBox[{
      RowBox[{"ListLogLogPlot", "[", 
       RowBox[{
        RowBox[{
         RowBox[{"tt", "[", 
          RowBox[{"n", ",", 
           RowBox[{"{", 
            RowBox[{"Ns1", ",", "Ns2"}], "}"}], ",", "\[Rho]"}], "]"}], 
         "\[LeftDoubleBracket]", 
         RowBox[{"All", ",", 
          RowBox[{"{", 
           RowBox[{"1", ",", "#1"}], "}"}]}], "\[RightDoubleBracket]"}], ",", 
        RowBox[{"Joined", "\[Rule]", "True"}], ",", 
        RowBox[{"PlotStyle", "\[Rule]", 
         RowBox[{"{", 
          RowBox[{"#2", ",", 
           RowBox[{"Dashing", "[", "d", "]"}]}], "}"}]}], ",", 
        RowBox[{"AxesOrigin", "\[Rule]", 
         RowBox[{"{", 
          RowBox[{
           SuperscriptBox["10", 
            RowBox[{"-", "5"}]], ",", "0"}], "}"}]}], ",", 
        RowBox[{"PlotRange", "\[Rule]", 
         RowBox[{"{", 
          RowBox[{
           RowBox[{"{", 
            RowBox[{"0.001", ",", "10"}], "}"}], ",", 
           RowBox[{"{", 
            RowBox[{"0.0001", ",", "1"}], "}"}]}], "}"}]}], ",", 
        RowBox[{"AxesLabel", "\[Rule]", 
         RowBox[{"{", 
          RowBox[{
          "\"\<\[Mu]/m\>\"", ",", 
           "\"\<\[DoubleStruckCapitalE][\!\(\*FractionBox[SubscriptBox[\(k\), \
\(1\)], SubscriptBox[\(n\), \(1\)]]\),\!\(\*FractionBox[SubscriptBox[\(k\), \
\(2\)], SubscriptBox[\(n\), \(2\)]]\)]\>\""}], "}"}]}], ",", 
        RowBox[{"PlotLabel", "\[Rule]", 
         RowBox[{
         "\"\<\!\(\*SubscriptBox[\(Ns\), \(\(1\)\(\\\ \)\)]\)= \>\"", "<>", 
          RowBox[{"ToString", "[", "Ns1", "]"}], "<>", 
          "\"\< \!\(\*SubscriptBox[\(Ns\), \(2\)]\) = \>\"", "<>", 
          RowBox[{"ToString", "[", "Ns2", "]"}]}]}], ",", 
        RowBox[{"BaseStyle", "\[Rule]", 
         RowBox[{"{", 
          RowBox[{
           RowBox[{"FontFamily", "\[Rule]", "\"\<Times\>\""}], ",", 
           RowBox[{"FontSize", "\[Rule]", "14"}]}], "}"}]}]}], "]"}], "&"}], 
     ",", 
     RowBox[{"{", 
      RowBox[{
       RowBox[{"{", 
        RowBox[{"2", ",", "3"}], "}"}], ",", 
       RowBox[{"{", 
        RowBox[{"Blue", ",", "Red"}], "}"}]}], "}"}]}], "]"}]}], 
  ";"}], "\[IndentingNewLine]", 
 RowBox[{
  RowBox[{
   RowBox[{
    RowBox[{"gr1", "[", 
     RowBox[{"Nsr_", ",", "\[Mu]m_", ",", "\[Rho]_"}], "]"}], "[", 
    RowBox[{"n_Integer", ",", "d_"}], "]"}], ":=", 
   RowBox[{"MapThread", "[", 
    RowBox[{
     RowBox[{
      RowBox[{"ListLogLogPlot", "[", 
       RowBox[{
        RowBox[{
         RowBox[{"tt1", "[", 
          RowBox[{"n", ",", "Nsr", ",", "\[Mu]m", ",", "\[Rho]"}], "]"}], 
         "\[LeftDoubleBracket]", 
         RowBox[{"All", ",", 
          RowBox[{"{", 
           RowBox[{"1", ",", "#1"}], "}"}]}], "\[RightDoubleBracket]"}], ",", 
        RowBox[{"Joined", "\[Rule]", "True"}], ",", 
        RowBox[{"PlotStyle", "\[Rule]", 
         RowBox[{"{", 
          RowBox[{"#2", ",", 
           RowBox[{"Dashing", "[", "d", "]"}]}], "}"}]}], ",", 
        RowBox[{"PlotRange", "\[Rule]", 
         RowBox[{"{", 
          RowBox[{
           RowBox[{"{", 
            RowBox[{"0.001", ",", "10"}], "}"}], ",", 
           RowBox[{"{", 
            RowBox[{"0.0001", ",", "1"}], "}"}]}], "}"}]}], ",", 
        RowBox[{"AxesOrigin", "\[Rule]", 
         RowBox[{"{", 
          RowBox[{"0.001", ",", "0"}], "}"}]}], ",", 
        RowBox[{"AxesLabel", "\[Rule]", 
         RowBox[{"{", 
          RowBox[{
          "\"\<N\[VeryThinSpace]s\>\"", ",", 
           "\"\<\[DoubleStruckCapitalE][\!\(\*FractionBox[SubscriptBox[\(k\), \
\(1\)], SubscriptBox[\(n\), \(1\)]]\),\!\(\*FractionBox[SubscriptBox[\(k\), \
\(2\)], SubscriptBox[\(n\), \(2\)]]\)]\>\""}], "}"}]}], ",", 
        RowBox[{"PlotLabel", "\[Rule]", 
         RowBox[{"\"\<\[Mu]/m = \>\"", "<>", 
          RowBox[{"ToString", "[", "\[Mu]m", "]"}]}]}], ",", 
        RowBox[{"BaseStyle", "\[Rule]", 
         RowBox[{"{", 
          RowBox[{
           RowBox[{"FontFamily", "\[Rule]", "\"\<Times\>\""}], ",", 
           RowBox[{"FontSize", "\[Rule]", "14"}]}], "}"}]}]}], "]"}], "&"}], 
     ",", 
     RowBox[{"{", 
      RowBox[{
       RowBox[{"{", 
        RowBox[{"2", ",", "3"}], "}"}], ",", 
       RowBox[{"{", 
        RowBox[{"Blue", ",", "Red"}], "}"}]}], "}"}]}], "]"}]}], 
  ";"}], "\[IndentingNewLine]", 
 RowBox[{
  RowBox[{"nl", "=", 
   RowBox[{"{", 
    RowBox[{
     RowBox[{"{", 
      RowBox[{"50", ",", "100", ",", "200", ",", "400"}], "}"}], ",", 
     RowBox[{"{", 
      RowBox[{"1", ",", 
       RowBox[{"{", 
        RowBox[{"0.03", ",", "0.03"}], "}"}], ",", 
       RowBox[{"{", 
        RowBox[{"0.02", ",", "0.02"}], "}"}], ",", 
       RowBox[{"{", 
        RowBox[{"0.01", ",", "0.01"}], "}"}]}], "}"}]}], "}"}]}], 
  ";"}], "\[IndentingNewLine]", 
 RowBox[{"GraphicsGrid", "[", 
  RowBox[{"{", 
   RowBox[{
    RowBox[{"{", 
     RowBox[{
      RowBox[{"Show", "[", 
       RowBox[{"MapThread", "[", 
        RowBox[{
         RowBox[{"gr1", "[", 
          RowBox[{
           RowBox[{"-", "2"}], ",", "0.05", ",", 
           RowBox[{"1", "/", "5"}]}], "]"}], ",", "nl"}], "]"}], "]"}], ",", 
      RowBox[{"Show", "[", 
       RowBox[{"MapThread", "[", 
        RowBox[{
         RowBox[{"gr1", "[", 
          RowBox[{
           RowBox[{"-", "2"}], ",", "0.0005", ",", 
           RowBox[{"1", "/", "5"}]}], "]"}], ",", "nl"}], "]"}], "]"}]}], 
     "}"}], ",", 
    RowBox[{"{", 
     RowBox[{
      RowBox[{"Show", "[", 
       RowBox[{
        RowBox[{"MapThread", "[", 
         RowBox[{
          RowBox[{"gr", "[", 
           RowBox[{
            RowBox[{"{", 
             RowBox[{"1", ",", 
              RowBox[{"-", "2"}]}], "}"}], ",", 
            RowBox[{"1", "/", "5"}]}], "]"}], ",", "nl"}], "]"}], ",", 
        RowBox[{"LogLogPlot", "[", 
         RowBox[{
          RowBox[{
           RowBox[{"softPeq", "[", 
            RowBox[{"0.2", ",", 
             RowBox[{"{", 
              RowBox[{"1", ",", "2"}], "}"}]}], "]"}], "\[LeftDoubleBracket]",
            "1", "\[RightDoubleBracket]"}], ",", 
          RowBox[{"{", 
           RowBox[{"\[Mu]m", ",", 
            SuperscriptBox["10", 
             RowBox[{"-", "4"}]], ",", 
            SuperscriptBox["10", 
             RowBox[{"-", "3"}]]}], "}"}], ",", 
          RowBox[{"PlotStyle", "\[Rule]", "Black"}]}], "]"}]}], "]"}], ",", 
      RowBox[{"Show", "[", 
       RowBox[{
        RowBox[{"MapThread", "[", 
         RowBox[{
          RowBox[{"gr", "[", 
           RowBox[{
            RowBox[{"0.1", 
             RowBox[{"{", 
              RowBox[{"1", ",", 
               RowBox[{"-", "2"}]}], "}"}]}], ",", 
            RowBox[{"1", "/", "5"}]}], "]"}], ",", "nl"}], "]"}], ",", 
        RowBox[{"LogLogPlot", "[", 
         RowBox[{
          RowBox[{
           RowBox[{"softPeq", "[", 
            RowBox[{"0.2", ",", 
             RowBox[{"0.1", 
              RowBox[{"{", 
               RowBox[{"1", ",", "2"}], "}"}]}]}], "]"}], 
           "\[LeftDoubleBracket]", "1", "\[RightDoubleBracket]"}], ",", 
          RowBox[{"{", 
           RowBox[{"\[Mu]m", ",", 
            SuperscriptBox["10", 
             RowBox[{"-", "4"}]], ",", 
            SuperscriptBox["10", 
             RowBox[{"-", "3"}]]}], "}"}], ",", 
          RowBox[{"PlotStyle", "\[Rule]", "Black"}]}], "]"}]}], "]"}]}], 
     "}"}]}], "}"}], "]"}]}], "Input",
 CellOpen->False,
 CellChangeTimes->{{3.8354449431883793`*^9, 3.8354451264339867`*^9}, 
   3.835490522200624*^9, {3.835490565582404*^9, 3.83549074466322*^9}, {
   3.8354910292950087`*^9, 3.835491033730939*^9}, {3.8354910656339817`*^9, 
   3.835491374824273*^9}, {3.835491425092061*^9, 3.835491618623498*^9}, {
   3.83549179843375*^9, 3.8354918972253313`*^9}, {3.835491933525419*^9, 
   3.835492136994419*^9}, {3.835492187217314*^9, 3.835492223979148*^9}, {
   3.835492274431107*^9, 3.835492358154974*^9}, 3.835492505324369*^9, {
   3.835494687450994*^9, 3.835494768124131*^9}, {3.835495032812216*^9, 
   3.835495111874011*^9}},
 CellLabel->
  "In[717]:=",ExpressionUUID->"2e9ff122-5332-40e2-9027-2f78b1822d10"],

Cell[TextData[{
 "On a log-log scale, there are numerical difficulties for \[Mu]<<m, ",
 Cell[BoxData[
  FormBox[
   RowBox[{
    RowBox[{"N", "\[VeryThinSpace]", "s"}], ">", "1"}], TraditionalForm]],
  FormatType->"TraditionalForm",ExpressionUUID->
  "f8d9085c-c377-49c2-b30b-ae3c6b63d8c7"]
}], "Text",
 CellChangeTimes->{{3.835495159167713*^9, 
  3.8354951950498877`*^9}},ExpressionUUID->"24d3a633-2af8-491d-9b3a-\
da6d68d78186"],

Cell[BoxData[
 GraphicsBox[{{}, {{InsetBox[
      GraphicsBox[{{{}, {{{}, {}, 
           {RGBColor[0, 0, 1], PointSize[0.012833333333333334`], 
            AbsoluteThickness[1.6], Dashing[1], 
            StyleBox[LineBox[CompressedData["
1:eJxTTMoPSmViYGAQBWIQveB//8yuhdIHQhe7ulW3P9svVz798o+Tkgf2i6Wc
Ed/zbP+cd/N40z+JH5jYvcxJQuD5fqm0Ze5XpcQO/H2/UXzTtOf7Z9xd2+js
LHKgrv31jMj8F/tFQ7fu3pgtdMDdiW/LxLMv908+s+er/BSBAxtMpP7WMr/Z
r9TRES9TyXtgAl9UT1Xbe6h9nAc+v4qbyp7yCWo+24H3HsfuS1/5CjWP6UD6
BuNjj0t+7lcG6/+7/2XMor9pAX+g6r/tNzzP6aoc9Rdq/tv9V9YsXLQ94DeU
f3d/tLfI4uV7vuxngAItxRerg92f7FeEyNsr1bE+/7r3KEy//ff0Y6u1nWbC
zLdfGPWwb75MKFT+r/26fM4ZXYtf7hODuM/h8VTuiSuiHfYBADAKrh4=
              "]],
             FontFamily->"Times",
             FontSize->14]}}, 
          {RGBColor[0, 0, 1], PointSize[0.012833333333333334`], 
           AbsoluteThickness[1.6], Dashing[1], 
           StyleBox[{},
            FontFamily->"Times",
            FontSize->14]}, {
           {RGBColor[0, 0, 1], PointSize[0.012833333333333334`], 
            AbsoluteThickness[1.6], Dashing[1], 
            StyleBox[{},
             FontFamily->"Times",
             FontSize->14]}, {}}, {
           {RGBColor[0, 0, 1], PointSize[0.012833333333333334`], 
            AbsoluteThickness[1.6], Dashing[1], 
            StyleBox[{},
             FontFamily->"Times",
             FontSize->14]}, {}}}, {{}, {}}}, {{}, {{{}, {}, 
           {RGBColor[1, 0, 0], PointSize[0.012833333333333334`], 
            AbsoluteThickness[1.6], Dashing[1], 
            
            StyleBox[
             LineBox[{{-6.907755278982137, -0.7065685764158749}, \
{-6.447238260383328, -0.7144990480621628}, {-5.986721241784519, \
-0.7271864403105268}, {-5.52620422318571, -0.7475823657080716}, \
{-5.065687204586901, -0.7805892048884917}, {-4.605170185988091, \
-0.834434658826697}, {-4.144653167389282, -0.9228484857908364}, \
{-3.684136148790473, -1.0674432673558207`}, {-3.223619130191664, \
-1.296050685173631}, {-2.763102111592855, -1.6281875702657413`}, \
{-2.3025850929940455`, -2.057329635246101}, {-1.8420680743952367`, \
-2.5668937177368503`}, {-1.3815510557964275`, -3.157622977197552}, \
{-0.9210340371976182, -3.849748975981796}, {-0.4605170185988091, \
-4.674151239013486}, {0., -5.749611718307322}, {
              0.46051701859880906`, -7.704301271657452}, {
              0.6548938224460636, -9.210340371976182}}],
             FontFamily->"Times",
             FontSize->14]}}, 
          {RGBColor[1, 0, 0], PointSize[0.012833333333333334`], 
           AbsoluteThickness[1.6], Dashing[1], 
           StyleBox[{},
            FontFamily->"Times",
            FontSize->14]}, {
           {RGBColor[1, 0, 0], PointSize[0.012833333333333334`], 
            AbsoluteThickness[1.6], Dashing[1], 
            StyleBox[{},
             FontFamily->"Times",
             FontSize->14]}, {}}, {
           {RGBColor[1, 0, 0], PointSize[0.012833333333333334`], 
            AbsoluteThickness[1.6], Dashing[1], 
            StyleBox[{},
             FontFamily->"Times",
             FontSize->14]}, {}}}, {{}, {}}}, {{}, {{{}, {}, 
           {RGBColor[0, 0, 1], PointSize[0.012833333333333334`], 
            AbsoluteThickness[1.6], Dashing[{0.03, 0.03}], 
            StyleBox[LineBox[CompressedData["
1:eJxTTMoPSmViYGAQBWIQveB//8yuhdIH1q59zbC4/9l+ufLpl3+clDzwa6nD
SfGTz/bPeTePN/2T+IGFbP1c91We75dKW+Z+VUrswNr1Dab/tz/fP+Pu2kZn
Z5EDWbtr2s4vebFfNHTr7o3ZQgeOfef2/6H0av/kM3u+yk8ROMAwWSiguuPN
fqWOjniZSt4DsT4nbrMrf4Dax3ng/c1V+oLXP0HNZzvw7fwWx3MW36DmMR2I
T7bJ/LDu535lsP6/+5snZl17EPMHqv7b/n9Pwo2O2vyFmv92v1LnUu9nTL+h
/Lv7l/zif+Wq8WU/AxSY7tNSeaD8eL8iRN7e/GiuGMOKIzD99tf3/PqyTGcG
zHx79rln5wpbh0Dl/9rbbtuZwTfpxT4xiPscFja8doyIst8HAHVnrwk=
              "]],
             FontFamily->"Times",
             FontSize->14]}}, 
          {RGBColor[0, 0, 1], PointSize[0.012833333333333334`], 
           AbsoluteThickness[1.6], Dashing[{0.03, 0.03}], 
           StyleBox[{},
            FontFamily->"Times",
            FontSize->14]}, {
           {RGBColor[0, 0, 1], PointSize[0.012833333333333334`], 
            AbsoluteThickness[1.6], Dashing[{0.03, 0.03}], 
            StyleBox[{},
             FontFamily->"Times",
             FontSize->14]}, {}}, {
           {RGBColor[0, 0, 1], PointSize[0.012833333333333334`], 
            AbsoluteThickness[1.6], Dashing[{0.03, 0.03}], 
            StyleBox[{},
             FontFamily->"Times",
             FontSize->14]}, {}}}, {{}, {}}}, {{}, {{{}, {}, 
           {RGBColor[1, 0, 0], PointSize[0.012833333333333334`], 
            AbsoluteThickness[1.6], Dashing[{0.03, 0.03}], 
            
            StyleBox[
             LineBox[{{-6.907755278982137, -0.7077970759602656}, \
{-6.447238260383328, -0.7164604894060153}, {-5.986721241784519, \
-0.730329340045934}, {-5.52620422318571, -0.7526414192695651}, \
{-5.065687204586901, -0.7887690920108951}, {-4.605170185988091, \
-0.8476636433967061}, {-4.144653167389282, -0.9439078544490905}, \
{-3.684136148790473, -1.099050856996482}, {-3.223619130191664, \
-1.3371427303111851`}, {-2.763102111592855, -1.6703630382204693`}, \
{-2.3025850929940455`, -2.091813342077781}, {-1.8420680743952367`, \
-2.5920009761574425`}, {-1.3815510557964275`, -3.174875682516861}, \
{-0.9210340371976182, -3.8593146897896076`}, {-0.4605170185988091, \
-4.671104198587235}, {0., -5.738657290181347}, {
              0.46051701859880906`, -7.709816616852731}, {
              0.6538774409659971, -9.210340371976182}}],
             FontFamily->"Times",
             FontSize->14]}}, 
          {RGBColor[1, 0, 0], PointSize[0.012833333333333334`], 
           AbsoluteThickness[1.6], Dashing[{0.03, 0.03}], 
           StyleBox[{},
            FontFamily->"Times",
            FontSize->14]}, {
           {RGBColor[1, 0, 0], PointSize[0.012833333333333334`], 
            AbsoluteThickness[1.6], Dashing[{0.03, 0.03}], 
            StyleBox[{},
             FontFamily->"Times",
             FontSize->14]}, {}}, {
           {RGBColor[1, 0, 0], PointSize[0.012833333333333334`], 
            AbsoluteThickness[1.6], Dashing[{0.03, 0.03}], 
            StyleBox[{},
             FontFamily->"Times",
             FontSize->14]}, {}}}, {{}, {}}}, {{}, {{{}, {}, 
           {RGBColor[0, 0, 1], PointSize[0.012833333333333334`], 
            AbsoluteThickness[1.6], Dashing[{0.02, 0.02}], 
            StyleBox[LineBox[CompressedData["
1:eJxTTMoPSmViYGAQBWIQveB//8yuhdIHLO+sXOcz5dl+ufLpl3+clDywNOXs
k7YLz/bPeTePN/2T+IHEMt2mAwbP90ulLXO/KiV2YG5xxnK208/3z7i7ttHZ
WeRAlf7vV66HX+wXDd26e2O20IFwRjMby+BX+yef2fNVforAgVk1MouYL73Z
r9TRES9TyXvgg3l3x7TQD1D7OA808f/508T/GWo+24FV8S4eUunfoOYxHdgk
tZL/wImf+5XB+v/u33QwdbVV4h+o+m/7ed0PLUvX+Qs1/+3+oPD/Wro3f0H5
d/ebtXy8UnTz834GKMit5Tl5dNaj/YoQeXuL+Qe+y2kegem3/9N3fsLXVdNh
5ttnzBcrsL4YDJX/a2/lcKppveCLfWIQ9zn4LL2e2LXNbh8AM7qt7g==
              "]],
             FontFamily->"Times",
             FontSize->14]}}, 
          {RGBColor[0, 0, 1], PointSize[0.012833333333333334`], 
           AbsoluteThickness[1.6], Dashing[{0.02, 0.02}], 
           StyleBox[{},
            FontFamily->"Times",
            FontSize->14]}, {
           {RGBColor[0, 0, 1], PointSize[0.012833333333333334`], 
            AbsoluteThickness[1.6], Dashing[{0.02, 0.02}], 
            StyleBox[{},
             FontFamily->"Times",
             FontSize->14]}, {}}, {
           {RGBColor[0, 0, 1], PointSize[0.012833333333333334`], 
            AbsoluteThickness[1.6], Dashing[{0.02, 0.02}], 
            StyleBox[{},
             FontFamily->"Times",
             FontSize->14]}, {}}}, {{}, {}}}, {{}, {{{}, {}, 
           {RGBColor[1, 0, 0], PointSize[0.012833333333333334`], 
            AbsoluteThickness[1.6], Dashing[{0.02, 0.02}], 
            
            StyleBox[
             LineBox[{{-6.907755278982137, -0.7084996127621901}, \
{-6.447238260383328, -0.7175824767432759}, {-5.986721241784519, \
-0.7321274516182665}, {-5.52620422318571, -0.7555346697478609}, \
{-5.065687204586901, -0.7934366824771191}, {-4.605170185988091, \
-0.8551570007199686}, {-4.144653167389282, -0.9556046093834722}, \
{-3.684136148790473, -1.11587132716809}, {-3.223619130191664, \
-1.3576079856933085`}, {-2.763102111592855, -1.6902750975927594`}, \
{-2.3025850929940455`, -2.107991755057861}, {-1.8420680743952367`, \
-2.6039620411102553`}, {-1.3815510557964275`, -3.183160473329775}, \
{-0.9210340371976182, -3.8637381349654993`}, {-0.4605170185988091, \
-4.668867704045145}, {0., -5.733708159576215}, {
              0.46051701859880906`, -7.712798484802972}, {
              0.6533550805113861, -9.210340371976182}}],
             FontFamily->"Times",
             FontSize->14]}}, 
          {RGBColor[1, 0, 0], PointSize[0.012833333333333334`], 
           AbsoluteThickness[1.6], Dashing[{0.02, 0.02}], 
           StyleBox[{},
            FontFamily->"Times",
            FontSize->14]}, {
           {RGBColor[1, 0, 0], PointSize[0.012833333333333334`], 
            AbsoluteThickness[1.6], Dashing[{0.02, 0.02}], 
            StyleBox[{},
             FontFamily->"Times",
             FontSize->14]}, {}}, {
           {RGBColor[1, 0, 0], PointSize[0.012833333333333334`], 
            AbsoluteThickness[1.6], Dashing[{0.02, 0.02}], 
            StyleBox[{},
             FontFamily->"Times",
             FontSize->14]}, {}}}, {{}, {}}}, {{}, {{{}, {}, 
           {RGBColor[0, 0, 1], PointSize[0.012833333333333334`], 
            AbsoluteThickness[1.6], Dashing[{0.01, 0.01}], 
            StyleBox[LineBox[CompressedData["
1:eJxTTMoPSmViYGAQBWIQveB//8yuhdIHPLWYE89Oe7Zfrnz65R8nJQ+4f72d
0XLl2f457+bxpn8SP3B6usMVBfPn+6XSlrlflRI7kJcT4mB99fn+GXfXNjo7
ixxQT1s+e9LlF/tFQ7fu3pgtdGBN7ULJhzmv9k8+s+er/BSBA4tnyBS0/Xiz
X6mjI16mkveA/+MGxsD8D1D7OA+8EpxaYaz9GWo+24FdD04ZONZ+g5rHdKA8
/Wnt2ys/9yuD9f/dP1NbdtWnpD9Q9d/2y7G/1z2u/Bdq/tv9UrNzrTsP/4Ly
7+7PYZ5fe2fD5/0MUCBambdsV8Sj/YoQeXvO8rSDoW8Ow/Tbx6U/SjfKmQ4z
355ntrbR67nBUPm/9vurmy2LLj/fJwZxn0OY1rlCuXS7fQCxKqtw
              "]],
             FontFamily->"Times",
             FontSize->14]}}, 
          {RGBColor[0, 0, 1], PointSize[0.012833333333333334`], 
           AbsoluteThickness[1.6], Dashing[{0.01, 0.01}], 
           StyleBox[{},
            FontFamily->"Times",
            FontSize->14]}, {
           {RGBColor[0, 0, 1], PointSize[0.012833333333333334`], 
            AbsoluteThickness[1.6], Dashing[{0.01, 0.01}], 
            StyleBox[{},
             FontFamily->"Times",
             FontSize->14]}, {}}, {
           {RGBColor[0, 0, 1], PointSize[0.012833333333333334`], 
            AbsoluteThickness[1.6], Dashing[{0.01, 0.01}], 
            StyleBox[{},
             FontFamily->"Times",
             FontSize->14]}, {}}}, {{}, {}}}, {{}, {{{}, {}, 
           {RGBColor[1, 0, 0], PointSize[0.012833333333333334`], 
            AbsoluteThickness[1.6], Dashing[{0.01, 0.01}], 
            
            StyleBox[
             LineBox[{{-6.907755278982137, -0.7088767326983784}, \
{-6.447238260383328, -0.7181848193070423}, {-5.986721241784519, \
-0.7330927477932521}, {-5.52620422318571, -0.7570870745911713}, \
{-5.065687204586901, -0.7959361953264438}, {-4.605170185988091, \
-0.8591468154602737}, {-4.144653167389282, -0.9617463864999243}, \
{-3.684136148790473, -1.124471229267336}, {-3.223619130191664, \
-1.367729446084527}, {-2.763102111592855, -1.6999367593422376`}, \
{-2.3025850929940455`, -2.1158459467965587`}, {-1.8420680743952367`, \
-2.6098079197012636`}, {-1.3815510557964275`, -3.1872201724195706`}, \
{-0.9210340371976182, -3.865854613925081}, {-0.4605170185988091, \
-4.667565105242711}, {0., -5.731397973205257}, {
              0.46051701859880906`, -7.714337191931636}, {
              0.6530909639050162, -9.210340371976182}}],
             FontFamily->"Times",
             FontSize->14]}}, 
          {RGBColor[1, 0, 0], PointSize[0.012833333333333334`], 
           AbsoluteThickness[1.6], Dashing[{0.01, 0.01}], 
           StyleBox[{},
            FontFamily->"Times",
            FontSize->14]}, {
           {RGBColor[1, 0, 0], PointSize[0.012833333333333334`], 
            AbsoluteThickness[1.6], Dashing[{0.01, 0.01}], 
            StyleBox[{},
             FontFamily->"Times",
             FontSize->14]}, {}}, {
           {RGBColor[1, 0, 0], PointSize[0.012833333333333334`], 
            AbsoluteThickness[1.6], Dashing[{0.01, 0.01}], 
            StyleBox[{},
             FontFamily->"Times",
             FontSize->14]}, {}}}, {{}, {}}}},
       AspectRatio->NCache[GoldenRatio^(-1), 0.6180339887498948],
       Axes->{True, True},
       AxesLabel->{
         FormBox["\"N\[VeryThinSpace]s\"", TraditionalForm], 
         FormBox[
         "\"\[DoubleStruckCapitalE][\\!\\(\\*FractionBox[SubscriptBox[\\(k\\),\
 \\(1\\)], SubscriptBox[\\(n\\), \
\\(1\\)]]\\),\\!\\(\\*FractionBox[SubscriptBox[\\(k\\), \\(2\\)], \
SubscriptBox[\\(n\\), \\(2\\)]]\\)]\"", TraditionalForm]},
       AxesOrigin->{-6.907755278982137, 0},
       BaseStyle->{FontFamily -> "Times", FontSize -> 14},
       DisplayFunction->Identity,
       Frame->{{False, False}, {False, False}},
       FrameLabel->{{None, None}, {None, None}},
       FrameTicks->{{
          Charting`ScaledTicks[{Log, Exp}], 
          Charting`ScaledFrameTicks[{Log, Exp}]}, {
          Charting`ScaledTicks[{Log, Exp}], 
          Charting`ScaledFrameTicks[{Log, Exp}]}},
       GridLines->{None, None},
       GridLinesStyle->Directive[
         GrayLevel[0.5, 0.4]],
       ImagePadding->{{35.000000000000085`, 32.}, {10., 60.}},
       Method->{
        "OptimizePlotMarkers" -> True, 
         "CoordinatesToolOptions" -> {"DisplayFunction" -> ({
             (Exp[#]& )[
              Part[#, 1]], 
             (Exp[#]& )[
              Part[#, 2]]}& ), "CopiedValueFunction" -> ({
             (Exp[#]& )[
              Part[#, 1]], 
             (Exp[#]& )[
              Part[#, 2]]}& )}},
       PlotLabel->FormBox["\"\[Mu]/m = 0.05\"", TraditionalForm],
       PlotRange->NCache[{{-6.907755278982137, 
           Log[10]}, {-9.210340371976182, 0}}, {{-6.907755278982137, 
          2.302585092994046}, {-9.210340371976182, 0}}],
       PlotRangeClipping->True,
       PlotRangePadding->{{0, 0}, {0, 0}},
       Ticks->FrontEndValueCache[{
          Charting`ScaledTicks[{Log, Exp}], 
          Charting`ScaledTicks[{Log, Exp}]}, {{{-6.907755278982137, 
            FormBox["0.001`", TraditionalForm], {0.01, 0.}, {
             AbsoluteThickness[0.1]}}, {-4.605170185988091, 
            FormBox[
             TagBox[
              InterpretationBox["\"0.010\"", 0.01, AutoDelete -> True], 
              NumberForm[#, {
                DirectedInfinity[1], 3}]& ], TraditionalForm], {0.01, 0.}, {
             AbsoluteThickness[0.1]}}, {-2.3025850929940455`, 
            FormBox[
             TagBox[
              InterpretationBox["\"0.100\"", 0.1, AutoDelete -> True], 
              NumberForm[#, {
                DirectedInfinity[1], 3}]& ], TraditionalForm], {0.01, 0.}, {
             AbsoluteThickness[0.1]}}, {0., 
            FormBox["1", TraditionalForm], {0.01, 0.}, {
             AbsoluteThickness[0.1]}}, {2.302585092994046, 
            FormBox["10", TraditionalForm], {0.01, 0.}, {
             AbsoluteThickness[0.1]}}, {-9.210340371976182, 
            FormBox[
             TemplateBox[{0., 0.}, "Spacer2"], TraditionalForm], {0.005, 0.}, {
             AbsoluteThickness[0.1]}}, {-8.517193191416238, 
            FormBox[
             TemplateBox[{0., 0.}, "Spacer2"], TraditionalForm], {0.005, 0.}, {
             AbsoluteThickness[0.1]}}, {-8.111728083308073, 
            FormBox[
             TemplateBox[{0., 0.}, "Spacer2"], TraditionalForm], {0.005, 0.}, {
             AbsoluteThickness[0.1]}}, {-7.824046010856292, 
            FormBox[
             TemplateBox[{0., 0.}, "Spacer2"], TraditionalForm], {0.005, 0.}, {
             AbsoluteThickness[0.1]}}, {-7.600902459542082, 
            FormBox[
             TemplateBox[{0., 0.}, "Spacer2"], TraditionalForm], {0.005, 0.}, {
             AbsoluteThickness[0.1]}}, {-7.418580902748128, 
            FormBox[
             TemplateBox[{0., 0.}, "Spacer2"], TraditionalForm], {0.005, 0.}, {
             AbsoluteThickness[0.1]}}, {-7.264430222920869, 
            FormBox[
             TemplateBox[{0., 0.}, "Spacer2"], TraditionalForm], {0.005, 0.}, {
             AbsoluteThickness[0.1]}}, {-7.1308988302963465`, 
            FormBox[
             TemplateBox[{0., 0.}, "Spacer2"], TraditionalForm], {0.005, 0.}, {
             AbsoluteThickness[0.1]}}, {-7.013115794639964, 
            FormBox[
             TemplateBox[{0., 0.}, "Spacer2"], TraditionalForm], {0.005, 0.}, {
             AbsoluteThickness[0.1]}}, {-6.214608098422191, 
            FormBox[
             TemplateBox[{0., 0.}, "Spacer2"], TraditionalForm], {0.005, 0.}, {
             AbsoluteThickness[0.1]}}, {-5.809142990314028, 
            FormBox[
             TemplateBox[{0., 0.}, "Spacer2"], TraditionalForm], {0.005, 0.}, {
             AbsoluteThickness[0.1]}}, {-5.521460917862246, 
            FormBox[
             TemplateBox[{0., 0.}, "Spacer2"], TraditionalForm], {0.005, 0.}, {
             AbsoluteThickness[0.1]}}, {-5.298317366548036, 
            FormBox[
             TemplateBox[{0., 0.}, "Spacer2"], TraditionalForm], {0.005, 0.}, {
             AbsoluteThickness[0.1]}}, {-5.115995809754082, 
            FormBox[
             TemplateBox[{0., 0.}, "Spacer2"], TraditionalForm], {0.005, 0.}, {
             AbsoluteThickness[0.1]}}, {-4.961845129926823, 
            FormBox[
             TemplateBox[{0., 0.}, "Spacer2"], TraditionalForm], {0.005, 0.}, {
             AbsoluteThickness[0.1]}}, {-4.8283137373023015`, 
            FormBox[
             TemplateBox[{0., 0.}, "Spacer2"], TraditionalForm], {0.005, 0.}, {
             AbsoluteThickness[0.1]}}, {-4.710530701645918, 
            FormBox[
             TemplateBox[{0., 0.}, "Spacer2"], TraditionalForm], {0.005, 0.}, {
             AbsoluteThickness[0.1]}}, {-3.912023005428146, 
            FormBox[
             TemplateBox[{0., 0.}, "Spacer2"], TraditionalForm], {0.005, 0.}, {
             AbsoluteThickness[0.1]}}, {-3.506557897319982, 
            FormBox[
             TemplateBox[{0., 0.}, "Spacer2"], TraditionalForm], {0.005, 0.}, {
             AbsoluteThickness[0.1]}}, {-3.2188758248682006`, 
            FormBox[
             TemplateBox[{0., 0.}, "Spacer2"], TraditionalForm], {0.005, 0.}, {
             AbsoluteThickness[0.1]}}, {-2.995732273553991, 
            FormBox[
             TemplateBox[{0., 0.}, "Spacer2"], TraditionalForm], {0.005, 0.}, {
             AbsoluteThickness[0.1]}}, {-2.8134107167600364`, 
            FormBox[
             TemplateBox[{0., 0.}, "Spacer2"], TraditionalForm], {0.005, 0.}, {
             AbsoluteThickness[0.1]}}, {-2.659260036932778, 
            FormBox[
             TemplateBox[{0., 0.}, "Spacer2"], TraditionalForm], {0.005, 0.}, {
             AbsoluteThickness[0.1]}}, {-2.5257286443082556`, 
            FormBox[
             TemplateBox[{0., 0.}, "Spacer2"], TraditionalForm], {0.005, 0.}, {
             AbsoluteThickness[0.1]}}, {-2.4079456086518722`, 
            FormBox[
             TemplateBox[{0., 0.}, "Spacer2"], TraditionalForm], {0.005, 0.}, {
             AbsoluteThickness[0.1]}}, {-1.6094379124341003`, 
            FormBox[
             TemplateBox[{0., 0.}, "Spacer2"], TraditionalForm], {0.005, 0.}, {
             AbsoluteThickness[0.1]}}, {-1.2039728043259361`, 
            FormBox[
             TemplateBox[{0., 0.}, "Spacer2"], TraditionalForm], {0.005, 0.}, {
             AbsoluteThickness[0.1]}}, {-0.916290731874155, 
            FormBox[
             TemplateBox[{0., 0.}, "Spacer2"], TraditionalForm], {0.005, 0.}, {
             AbsoluteThickness[0.1]}}, {-0.6931471805599453, 
            FormBox[
             TemplateBox[{0., 0.}, "Spacer2"], TraditionalForm], {0.005, 0.}, {
             AbsoluteThickness[0.1]}}, {-0.5108256237659907, 
            FormBox[
             TemplateBox[{0., 0.}, "Spacer2"], TraditionalForm], {0.005, 0.}, {
             AbsoluteThickness[0.1]}}, {-0.35667494393873245`, 
            FormBox[
             TemplateBox[{0., 0.}, "Spacer2"], TraditionalForm], {0.005, 0.}, {
             AbsoluteThickness[0.1]}}, {-0.2231435513142097, 
            FormBox[
             TemplateBox[{0., 0.}, "Spacer2"], TraditionalForm], {0.005, 0.}, {
             AbsoluteThickness[0.1]}}, {-0.10536051565782628`, 
            FormBox[
             TemplateBox[{0., 0.}, "Spacer2"], TraditionalForm], {0.005, 0.}, {
             AbsoluteThickness[0.1]}}, {0.6931471805599453, 
            FormBox[
             TemplateBox[{0., 0.}, "Spacer2"], TraditionalForm], {0.005, 0.}, {
             AbsoluteThickness[0.1]}}, {1.0986122886681098`, 
            FormBox[
             TemplateBox[{0., 0.}, "Spacer2"], TraditionalForm], {0.005, 0.}, {
             AbsoluteThickness[0.1]}}, {1.3862943611198906`, 
            FormBox[
             TemplateBox[{0., 0.}, "Spacer2"], TraditionalForm], {0.005, 0.}, {
             AbsoluteThickness[0.1]}}, {1.6094379124341003`, 
            FormBox[
             TemplateBox[{0., 0.}, "Spacer2"], TraditionalForm], {0.005, 0.}, {
             AbsoluteThickness[0.1]}}, {1.791759469228055, 
            FormBox[
             TemplateBox[{0., 0.}, "Spacer2"], TraditionalForm], {0.005, 0.}, {
             AbsoluteThickness[0.1]}}, {1.9459101490553132`, 
            FormBox[
             TemplateBox[{0., 0.}, "Spacer2"], TraditionalForm], {0.005, 0.}, {
             AbsoluteThickness[0.1]}}, {2.0794415416798357`, 
            FormBox[
             TemplateBox[{0., 0.}, "Spacer2"], TraditionalForm], {0.005, 0.}, {
             AbsoluteThickness[0.1]}}, {2.1972245773362196`, 
            FormBox[
             TemplateBox[{0., 0.}, "Spacer2"], TraditionalForm], {0.005, 0.}, {
             AbsoluteThickness[0.1]}}, {2.995732273553991, 
            FormBox[
             TemplateBox[{0., 0.}, "Spacer2"], TraditionalForm], {0.005, 0.}, {
             AbsoluteThickness[0.1]}}, {3.4011973816621555`, 
            FormBox[
             TemplateBox[{0., 0.}, "Spacer2"], TraditionalForm], {0.005, 0.}, {
             AbsoluteThickness[0.1]}}, {3.6888794541139363`, 
            FormBox[
             TemplateBox[{0., 0.}, "Spacer2"], TraditionalForm], {0.005, 0.}, {
             AbsoluteThickness[0.1]}}, {3.912023005428146, 
            FormBox[
             TemplateBox[{0., 0.}, "Spacer2"], TraditionalForm], {0.005, 0.}, {
             AbsoluteThickness[0.1]}}, {4.0943445622221, 
            FormBox[
             TemplateBox[{0., 0.}, "Spacer2"], TraditionalForm], {0.005, 0.}, {
             AbsoluteThickness[0.1]}}, {4.248495242049359, 
            FormBox[
             TemplateBox[{0., 0.}, "Spacer2"], TraditionalForm], {0.005, 0.}, {
             AbsoluteThickness[0.1]}}, {4.382026634673881, 
            FormBox[
             TemplateBox[{0., 0.}, "Spacer2"], TraditionalForm], {0.005, 0.}, {
             AbsoluteThickness[0.1]}}, {4.499809670330265, 
            FormBox[
             TemplateBox[{0., 0.}, "Spacer2"], TraditionalForm], {0.005, 0.}, {
             AbsoluteThickness[0.1]}}, {4.605170185988092, 
            FormBox[
             TemplateBox[{0., 0.}, "Spacer2"], TraditionalForm], {0.005, 0.}, {
             AbsoluteThickness[0.1]}}}, {{-9.210340371976182, 
            FormBox[
             TemplateBox[{"10", 
               RowBox[{"-", "4"}]}, "Superscript", SyntaxForm -> 
              SuperscriptBox], TraditionalForm], {0.01, 0.}, {
             AbsoluteThickness[0.1]}}, {-6.907755278982137, 
            FormBox["0.001`", TraditionalForm], {0.01, 0.}, {
             AbsoluteThickness[0.1]}}, {-4.605170185988091, 
            FormBox[
             TagBox[
              InterpretationBox["\"0.010\"", 0.01, AutoDelete -> True], 
              NumberForm[#, {
                DirectedInfinity[1], 3}]& ], TraditionalForm], {0.01, 0.}, {
             AbsoluteThickness[0.1]}}, {-2.3025850929940455`, 
            FormBox[
             TagBox[
              InterpretationBox["\"0.100\"", 0.1, AutoDelete -> True], 
              NumberForm[#, {
                DirectedInfinity[1], 3}]& ], TraditionalForm], {0.01, 0.}, {
             AbsoluteThickness[0.1]}}, {0., 
            FormBox["1", TraditionalForm], {0.01, 0.}, {
             AbsoluteThickness[0.1]}}, {-11.512925464970229`, 
            FormBox[
             TemplateBox[{0., 0.}, "Spacer2"], TraditionalForm], {0.005, 0.}, {
             AbsoluteThickness[0.1]}}, {-10.819778284410283`, 
            FormBox[
             TemplateBox[{0., 0.}, "Spacer2"], TraditionalForm], {0.005, 0.}, {
             AbsoluteThickness[0.1]}}, {-10.41431317630212, 
            FormBox[
             TemplateBox[{0., 0.}, "Spacer2"], TraditionalForm], {0.005, 0.}, {
             AbsoluteThickness[0.1]}}, {-10.126631103850338`, 
            FormBox[
             TemplateBox[{0., 0.}, "Spacer2"], TraditionalForm], {0.005, 0.}, {
             AbsoluteThickness[0.1]}}, {-9.903487552536127, 
            FormBox[
             TemplateBox[{0., 0.}, "Spacer2"], TraditionalForm], {0.005, 0.}, {
             AbsoluteThickness[0.1]}}, {-9.721165995742174, 
            FormBox[
             TemplateBox[{0., 0.}, "Spacer2"], TraditionalForm], {0.005, 0.}, {
             AbsoluteThickness[0.1]}}, {-9.567015315914915, 
            FormBox[
             TemplateBox[{0., 0.}, "Spacer2"], TraditionalForm], {0.005, 0.}, {
             AbsoluteThickness[0.1]}}, {-9.433483923290392, 
            FormBox[
             TemplateBox[{0., 0.}, "Spacer2"], TraditionalForm], {0.005, 0.}, {
             AbsoluteThickness[0.1]}}, {-9.315700887634009, 
            FormBox[
             TemplateBox[{0., 0.}, "Spacer2"], TraditionalForm], {0.005, 0.}, {
             AbsoluteThickness[0.1]}}, {-8.517193191416238, 
            FormBox[
             TemplateBox[{0., 0.}, "Spacer2"], TraditionalForm], {0.005, 0.}, {
             AbsoluteThickness[0.1]}}, {-8.111728083308073, 
            FormBox[
             TemplateBox[{0., 0.}, "Spacer2"], TraditionalForm], {0.005, 0.}, {
             AbsoluteThickness[0.1]}}, {-7.824046010856292, 
            FormBox[
             TemplateBox[{0., 0.}, "Spacer2"], TraditionalForm], {0.005, 0.}, {
             AbsoluteThickness[0.1]}}, {-7.600902459542082, 
            FormBox[
             TemplateBox[{0., 0.}, "Spacer2"], TraditionalForm], {0.005, 0.}, {
             AbsoluteThickness[0.1]}}, {-7.418580902748128, 
            FormBox[
             TemplateBox[{0., 0.}, "Spacer2"], TraditionalForm], {0.005, 0.}, {
             AbsoluteThickness[0.1]}}, {-7.264430222920869, 
            FormBox[
             TemplateBox[{0., 0.}, "Spacer2"], TraditionalForm], {0.005, 0.}, {
             AbsoluteThickness[0.1]}}, {-7.1308988302963465`, 
            FormBox[
             TemplateBox[{0., 0.}, "Spacer2"], TraditionalForm], {0.005, 0.}, {
             AbsoluteThickness[0.1]}}, {-7.013115794639964, 
            FormBox[
             TemplateBox[{0., 0.}, "Spacer2"], TraditionalForm], {0.005, 0.}, {
             AbsoluteThickness[0.1]}}, {-6.214608098422191, 
            FormBox[
             TemplateBox[{0., 0.}, "Spacer2"], TraditionalForm], {0.005, 0.}, {
             AbsoluteThickness[0.1]}}, {-5.809142990314028, 
            FormBox[
             TemplateBox[{0., 0.}, "Spacer2"], TraditionalForm], {0.005, 0.}, {
             AbsoluteThickness[0.1]}}, {-5.521460917862246, 
            FormBox[
             TemplateBox[{0., 0.}, "Spacer2"], TraditionalForm], {0.005, 0.}, {
             AbsoluteThickness[0.1]}}, {-5.298317366548036, 
            FormBox[
             TemplateBox[{0., 0.}, "Spacer2"], TraditionalForm], {0.005, 0.}, {
             AbsoluteThickness[0.1]}}, {-5.115995809754082, 
            FormBox[
             TemplateBox[{0., 0.}, "Spacer2"], TraditionalForm], {0.005, 0.}, {
             AbsoluteThickness[0.1]}}, {-4.961845129926823, 
            FormBox[
             TemplateBox[{0., 0.}, "Spacer2"], TraditionalForm], {0.005, 0.}, {
             AbsoluteThickness[0.1]}}, {-4.8283137373023015`, 
            FormBox[
             TemplateBox[{0., 0.}, "Spacer2"], TraditionalForm], {0.005, 0.}, {
             AbsoluteThickness[0.1]}}, {-4.710530701645918, 
            FormBox[
             TemplateBox[{0., 0.}, "Spacer2"], TraditionalForm], {0.005, 0.}, {
             AbsoluteThickness[0.1]}}, {-3.912023005428146, 
            FormBox[
             TemplateBox[{0., 0.}, "Spacer2"], TraditionalForm], {0.005, 0.}, {
             AbsoluteThickness[0.1]}}, {-3.506557897319982, 
            FormBox[
             TemplateBox[{0., 0.}, "Spacer2"], TraditionalForm], {0.005, 0.}, {
             AbsoluteThickness[0.1]}}, {-3.2188758248682006`, 
            FormBox[
             TemplateBox[{0., 0.}, "Spacer2"], TraditionalForm], {0.005, 0.}, {
             AbsoluteThickness[0.1]}}, {-2.995732273553991, 
            FormBox[
             TemplateBox[{0., 0.}, "Spacer2"], TraditionalForm], {0.005, 0.}, {
             AbsoluteThickness[0.1]}}, {-2.8134107167600364`, 
            FormBox[
             TemplateBox[{0., 0.}, "Spacer2"], TraditionalForm], {0.005, 0.}, {
             AbsoluteThickness[0.1]}}, {-2.659260036932778, 
            FormBox[
             TemplateBox[{0., 0.}, "Spacer2"], TraditionalForm], {0.005, 0.}, {
             AbsoluteThickness[0.1]}}, {-2.5257286443082556`, 
            FormBox[
             TemplateBox[{0., 0.}, "Spacer2"], TraditionalForm], {0.005, 0.}, {
             AbsoluteThickness[0.1]}}, {-2.4079456086518722`, 
            FormBox[
             TemplateBox[{0., 0.}, "Spacer2"], TraditionalForm], {0.005, 0.}, {
             AbsoluteThickness[0.1]}}, {-1.6094379124341003`, 
            FormBox[
             TemplateBox[{0., 0.}, "Spacer2"], TraditionalForm], {0.005, 0.}, {
             AbsoluteThickness[0.1]}}, {-1.2039728043259361`, 
            FormBox[
             TemplateBox[{0., 0.}, "Spacer2"], TraditionalForm], {0.005, 0.}, {
             AbsoluteThickness[0.1]}}, {-0.916290731874155, 
            FormBox[
             TemplateBox[{0., 0.}, "Spacer2"], TraditionalForm], {0.005, 0.}, {
             AbsoluteThickness[0.1]}}, {-0.6931471805599453, 
            FormBox[
             TemplateBox[{0., 0.}, "Spacer2"], TraditionalForm], {0.005, 0.}, {
             AbsoluteThickness[0.1]}}, {-0.5108256237659907, 
            FormBox[
             TemplateBox[{0., 0.}, "Spacer2"], TraditionalForm], {0.005, 0.}, {
             AbsoluteThickness[0.1]}}, {-0.35667494393873245`, 
            FormBox[
             TemplateBox[{0., 0.}, "Spacer2"], TraditionalForm], {0.005, 0.}, {
             AbsoluteThickness[0.1]}}, {-0.2231435513142097, 
            FormBox[
             TemplateBox[{0., 0.}, "Spacer2"], TraditionalForm], {0.005, 0.}, {
             AbsoluteThickness[0.1]}}, {-0.10536051565782628`, 
            FormBox[
             TemplateBox[{0., 0.}, "Spacer2"], TraditionalForm], {0.005, 0.}, {
             AbsoluteThickness[0.1]}}, {0.6931471805599453, 
            FormBox[
             TemplateBox[{0., 0.}, "Spacer2"], TraditionalForm], {0.005, 0.}, {
             AbsoluteThickness[0.1]}}, {1.0986122886681098`, 
            FormBox[
             TemplateBox[{0., 0.}, "Spacer2"], TraditionalForm], {0.005, 0.}, {
             AbsoluteThickness[0.1]}}, {1.3862943611198906`, 
            FormBox[
             TemplateBox[{0., 0.}, "Spacer2"], TraditionalForm], {0.005, 0.}, {
             AbsoluteThickness[0.1]}}, {1.6094379124341003`, 
            FormBox[
             TemplateBox[{0., 0.}, "Spacer2"], TraditionalForm], {0.005, 0.}, {
             AbsoluteThickness[0.1]}}, {1.791759469228055, 
            FormBox[
             TemplateBox[{0., 0.}, "Spacer2"], TraditionalForm], {0.005, 0.}, {
             AbsoluteThickness[0.1]}}, {1.9459101490553132`, 
            FormBox[
             TemplateBox[{0., 0.}, "Spacer2"], TraditionalForm], {0.005, 0.}, {
             AbsoluteThickness[0.1]}}, {2.0794415416798357`, 
            FormBox[
             TemplateBox[{0., 0.}, "Spacer2"], TraditionalForm], {0.005, 0.}, {
             AbsoluteThickness[0.1]}}, {2.1972245773362196`, 
            FormBox[
             TemplateBox[{0., 0.}, "Spacer2"], TraditionalForm], {0.005, 0.}, {
             AbsoluteThickness[0.1]}}, {2.302585092994046, 
            FormBox[
             TemplateBox[{0., 0.}, "Spacer2"], TraditionalForm], {0.005, 0.}, {
             AbsoluteThickness[0.1]}}}}]], {192., -118.66252583997979}, 
      ImageScaled[{0.5, 0.5}], {360., 222.4922359499621}], InsetBox[
      GraphicsBox[{{{}, {{{}, {}, 
           {RGBColor[0, 0, 1], PointSize[0.012833333333333334`], 
            AbsoluteThickness[1.6], Dashing[1], 
            StyleBox[LineBox[CompressedData["
1:eJxTTMoPSmViYGAQBWIQveB//8yuhdIHCuZN71ZOerFfrnz65R8nJQ9MVV9x
bfmel/vnvJvHm/5J/IBg/8/du3+93i+Vtsz9qpTYgT8BWzxij77fP+Pu2kZn
Z5EDkdtjZnppf94vGrp198ZsoQN1Kb+upvz4sX/ymT1f5acIHEgUarbdMoXx
gFJHR7xMJe8B/wNl2R9fch6A2Md54J/8AdEud6EDEPPZDogddZsRelH0AMQ8
pgOL/XYXJ6aIH1AG6/+7f3dm903FcAmo+m/7I57dPGm4UAJq/tv9Cv94hMrv
i0P5d/dLn4535pAVPcAABeIBC7c8seI8oAiRt//oK+x1+MvZ/VD99l5hU7yL
Vs+D+vebfcaGCbxTIiOh8n/tqxpvMDYdebdPDOI+B6GIxonBC533AQB8fqWc

              "]],
             FontFamily->"Times",
             FontSize->14]}}, 
          {RGBColor[0, 0, 1], PointSize[0.012833333333333334`], 
           AbsoluteThickness[1.6], Dashing[1], 
           StyleBox[{},
            FontFamily->"Times",
            FontSize->14]}, {
           {RGBColor[0, 0, 1], PointSize[0.012833333333333334`], 
            AbsoluteThickness[1.6], Dashing[1], 
            StyleBox[{},
             FontFamily->"Times",
             FontSize->14]}, {}}, {
           {RGBColor[0, 0, 1], PointSize[0.012833333333333334`], 
            AbsoluteThickness[1.6], Dashing[1], 
            StyleBox[{},
             FontFamily->"Times",
             FontSize->14]}, {}}}, {{}, {}}}, {{}, {{{}, {}, 
           {RGBColor[1, 0, 0], PointSize[0.012833333333333334`], 
            AbsoluteThickness[1.6], Dashing[1], 
            
            StyleBox[
             LineBox[{{-6.907755278982137, -0.7621326591609666}, \
{-6.447238260383328, -0.8045313598242162}, {-5.986721241784519, \
-0.8747832946164051}, {-5.52620422318571, -0.9935923534339783}, \
{-5.065687204586901, -1.1994805619778375`}, {-4.605170185988091, \
-1.5636181898568167`}, {-4.144653167389282, -2.2052051035452407`}, \
{-3.684136148790473, -3.2652235429632714`}, {-3.223619130191664, \
-4.6810021760167135`}, {-2.763102111592855, -5.765001059630516}, \
{-2.3025850929940455`, -6.394100409102722}, {-1.8420680743952367`, \
-6.978965227101515}, {-1.3815510557964275`, -7.597935739904935}, \
{-0.9210340371976182, -8.265444890364716}, {-0.4605170185988091, \
-8.889792022071532}, {0., -8.576244701721333}, {
              0.46051701859880906`, -7.973029277630785}, {
              0.6247228666941533, -9.210340371976182}}],
             FontFamily->"Times",
             FontSize->14]}}, 
          {RGBColor[1, 0, 0], PointSize[0.012833333333333334`], 
           AbsoluteThickness[1.6], Dashing[1], 
           StyleBox[{},
            FontFamily->"Times",
            FontSize->14]}, {
           {RGBColor[1, 0, 0], PointSize[0.012833333333333334`], 
            AbsoluteThickness[1.6], Dashing[1], 
            StyleBox[{},
             FontFamily->"Times",
             FontSize->14]}, {}}, {
           {RGBColor[1, 0, 0], PointSize[0.012833333333333334`], 
            AbsoluteThickness[1.6], Dashing[1], 
            StyleBox[{},
             FontFamily->"Times",
             FontSize->14]}, {}}}, {{}, {}}}, {{}, {{{}, {}, 
           {RGBColor[0, 0, 1], PointSize[0.012833333333333334`], 
            AbsoluteThickness[1.6], Dashing[{0.03, 0.03}], 
            StyleBox[LineBox[CompressedData["
1:eJxTTMoPSmViYGAQBWIQveB//8yuhdIHTgp9vHa88dV+ufLpl3+clDxQY3nh
0X+Xt/vnvJvHm/5J/ICG9Oxmq78f9kulLXO/KiV2wObi4seM4l/3z7i7ttHZ
WeSAd8e9b4fc/+wXDd26e2O20IHP3S0cl3RZDkw+s+er/BSBA95zLeexHOY5
oNTRES9TyXtA6qyGcGCQ0AGIfZwHei2kWk2miRyAmM92QHsC95VaI7EDEPOY
DuTxe5fPrxY/oAzW/3d/lSfrEctICaj6b/vFOm7tT5gkATX/7f4fFRrXbLeJ
Q/l39/f7X3S63SdygAEKqpc0XRc2ZjygCJG3t94jnb2y/NR+qH57pponjkxf
50D9+82+/L2LxzXmCKj8X/utJ8L2squ/3ScGcZ+D8ufI3vaZTvsAVnOhFA==

              "]],
             FontFamily->"Times",
             FontSize->14]}}, 
          {RGBColor[0, 0, 1], PointSize[0.012833333333333334`], 
           AbsoluteThickness[1.6], Dashing[{0.03, 0.03}], 
           StyleBox[{},
            FontFamily->"Times",
            FontSize->14]}, {
           {RGBColor[0, 0, 1], PointSize[0.012833333333333334`], 
            AbsoluteThickness[1.6], Dashing[{0.03, 0.03}], 
            StyleBox[{},
             FontFamily->"Times",
             FontSize->14]}, {}}, {
           {RGBColor[0, 0, 1], PointSize[0.012833333333333334`], 
            AbsoluteThickness[1.6], Dashing[{0.03, 0.03}], 
            StyleBox[{},
             FontFamily->"Times",
             FontSize->14]}, {}}}, {{}, {}}}, {{}, {{{}, {}, 
           {RGBColor[1, 0, 0], PointSize[0.012833333333333334`], 
            AbsoluteThickness[1.6], Dashing[{0.03, 0.03}], 
            
            StyleBox[
             LineBox[{{-6.907755278982137, -0.8286528516095979}, \
{-6.447238260383328, -0.9152047886974722}, {-5.986721241784519, \
-1.0627802361458736`}, {-5.52620422318571, -1.3199823830274846`}, \
{-5.065687204586901, -1.7716734143677482`}, {-4.605170185988091, \
-2.5337156228786744`}, {-4.144653167389282, -3.6333238168216435`}, \
{-3.684136148790473, -4.691445574782189}, {-3.223619130191664, \
-5.358591018500607}, {-2.763102111592855, -5.902018760379348}, \
{-2.3025850929940455`, -6.44399367970451}, {-1.8420680743952367`, \
-7.008884237335907}, {-1.3815510557964275`, -7.6152602706442165`}, \
{-0.9210340371976182, -8.26708970830681}, {-0.4605170185988091, \
-8.818988809218213}, {0., -7.626451627267893}, {
              0.46051701859880906`, -7.9586220569844315`}, {
              0.6254244255798305, -9.210340371976182}}],
             FontFamily->"Times",
             FontSize->14]}}, 
          {RGBColor[1, 0, 0], PointSize[0.012833333333333334`], 
           AbsoluteThickness[1.6], Dashing[{0.03, 0.03}], 
           StyleBox[{},
            FontFamily->"Times",
            FontSize->14]}, {
           {RGBColor[1, 0, 0], PointSize[0.012833333333333334`], 
            AbsoluteThickness[1.6], Dashing[{0.03, 0.03}], 
            StyleBox[{},
             FontFamily->"Times",
             FontSize->14]}, {}}, {
           {RGBColor[1, 0, 0], PointSize[0.012833333333333334`], 
            AbsoluteThickness[1.6], Dashing[{0.03, 0.03}], 
            StyleBox[{},
             FontFamily->"Times",
             FontSize->14]}, {}}}, {{}, {}}}, {{}, {{{}, {}, 
           {RGBColor[0, 0, 1], PointSize[0.012833333333333334`], 
            AbsoluteThickness[1.6], Dashing[{0.02, 0.02}], 
            StyleBox[LineBox[CompressedData["
1:eJxTTMoPSmViYGAQBWIQveB//8yuhdIHqjLm7Z9c/W6/XPn0yz9OSh64ruXY
6Mz2af+cd/N40z+JH+g5dXOK881v+6XSlrlflRI7oP7sqq4L7//9M+6ubXR2
FjlQbJpzpeYk6wHR0K27N2YLHei/aJca/Z7nwOQze77KTxE4cN5V8MVnFcED
Sh0d8TKVvAc2TAy2UxQXPgCxj/PAkwfnW0tOiRyAmM92QPXgsmO8XmJQ85gO
5EUc2SzQKn5AGaz/736+OyeYQyMloOq/7fdXm2x1r1MCav7b/WnJs0ND5olD
+Xf3n7i0Rf2HpsgBBij4KDjl8tuqL/sVIfL2P18mal8tPbkfqt8+znlXOJ/u
HKh/v9mrV84s1U4Lh8r/td/g9adYPePNPjGI+xy+VHlIHpB32gcAJMSjpQ==

              "]],
             FontFamily->"Times",
             FontSize->14]}}, 
          {RGBColor[0, 0, 1], PointSize[0.012833333333333334`], 
           AbsoluteThickness[1.6], Dashing[{0.02, 0.02}], 
           StyleBox[{},
            FontFamily->"Times",
            FontSize->14]}, {
           {RGBColor[0, 0, 1], PointSize[0.012833333333333334`], 
            AbsoluteThickness[1.6], Dashing[{0.02, 0.02}], 
            StyleBox[{},
             FontFamily->"Times",
             FontSize->14]}, {}}, {
           {RGBColor[0, 0, 1], PointSize[0.012833333333333334`], 
            AbsoluteThickness[1.6], Dashing[{0.02, 0.02}], 
            StyleBox[{},
             FontFamily->"Times",
             FontSize->14]}, {}}}, {{}, {}}}, {{}, {{{}, {}, 
           {RGBColor[1, 0, 0], PointSize[0.012833333333333334`], 
            AbsoluteThickness[1.6], Dashing[{0.02, 0.02}], 
            
            StyleBox[
             LineBox[{{-6.907755278982137, -0.9532205520052782}, \
{-6.447238260383328, -1.1276935172745586`}, {-5.986721241784519, \
-1.4303746995979907`}, {-5.52620422318571, -1.9460852405991376`}, \
{-5.065687204586901, -2.7377325770642797`}, {-4.605170185988091, \
-3.6557235663058525`}, {-4.144653167389282, -4.366327155143321}, \
{-3.684136148790473, -4.9101529897429925`}, {-3.223619130191664, \
-5.423613820720617}, {-2.763102111592855, -5.937700502943868}, \
{-2.3025850929940455`, -6.466077597585451}, {-1.8420680743952367`, \
-7.0228648917385845`}, {-1.3815510557964275`, -7.623300158370669}, \
{-0.9210340371976182, -8.266402814274747}, {-0.4605170185988091, \
-8.762982452212883}, {0., -6.777132467579561}, {
              0.46051701859880906`, -7.957097779221554}, {
              0.6252920222529375, -9.210340371976182}}],
             FontFamily->"Times",
             FontSize->14]}}, 
          {RGBColor[1, 0, 0], PointSize[0.012833333333333334`], 
           AbsoluteThickness[1.6], Dashing[{0.02, 0.02}], 
           StyleBox[{},
            FontFamily->"Times",
            FontSize->14]}, {
           {RGBColor[1, 0, 0], PointSize[0.012833333333333334`], 
            AbsoluteThickness[1.6], Dashing[{0.02, 0.02}], 
            StyleBox[{},
             FontFamily->"Times",
             FontSize->14]}, {}}, {
           {RGBColor[1, 0, 0], PointSize[0.012833333333333334`], 
            AbsoluteThickness[1.6], Dashing[{0.02, 0.02}], 
            StyleBox[{},
             FontFamily->"Times",
             FontSize->14]}, {}}}, {{}, {}}}, {{}, {{{}, {}, 
           {RGBColor[0, 0, 1], PointSize[0.012833333333333334`], 
            AbsoluteThickness[1.6], Dashing[{0.01, 0.01}], 
            StyleBox[LineBox[CompressedData["
1:eJxTTMoPSmViYGAQBWIQveB//8yuhdIH/qrzVs2Y92m/XPn0yz9OSh5InTYx
Zcm+7/vnvJvHm/5J/IBIC5fNnx//90ulLXO/KiV2IF9o//XdTawHZtxd2+js
LHKg74qDlegzrgOioVt3b8wWOrBwvrrYAWP+A5PP7PkqP0XgQGH2h70LagQP
KHV0xMtU8h5Ydnjrpgw74QMQ+zgP7H83/X3EfZEDEPPZDvCcE9PaHCIGNY/p
AP/l+pPxneIHlMH6/+6PV7kxQy1SAqr+2/5G2Skt3q0SUPPf7r/7QWal60Rx
KP/u/kWnvaUNXwgfYICCk4JRG247fNivCJG3l5x1+cPT/yf2Q/Xbn2G+Xhl+
djbUv9/sT4couoZLhUPl/9rPDf1jFMrzZp8YxH0OZ2wcJmo9ddwHAHE5pKU=

              "]],
             FontFamily->"Times",
             FontSize->14]}}, 
          {RGBColor[0, 0, 1], PointSize[0.012833333333333334`], 
           AbsoluteThickness[1.6], Dashing[{0.01, 0.01}], 
           StyleBox[{},
            FontFamily->"Times",
            FontSize->14]}, {
           {RGBColor[0, 0, 1], PointSize[0.012833333333333334`], 
            AbsoluteThickness[1.6], Dashing[{0.01, 0.01}], 
            StyleBox[{},
             FontFamily->"Times",
             FontSize->14]}, {}}, {
           {RGBColor[0, 0, 1], PointSize[0.012833333333333334`], 
            AbsoluteThickness[1.6], Dashing[{0.01, 0.01}], 
            StyleBox[{},
             FontFamily->"Times",
             FontSize->14]}, {}}}, {{}, {}}}, {{}, {{{}, {}, 
           {RGBColor[1, 0, 0], PointSize[0.012833333333333334`], 
            AbsoluteThickness[1.6], Dashing[{0.01, 0.01}], 
            
            StyleBox[
             LineBox[{{-6.907755278982137, -1.1650093475305043`}, \
{-6.447238260383328, -1.4866331022151495`}, {-5.986721241784519, \
-2.0040764909753457`}, {-5.52620422318571, -2.702602714832503}, \
{-5.065687204586901, -3.391745745158361}, {-4.605170185988091, \
-3.9530583529163925`}, {-4.144653167389282, -4.459895062983299}, \
{-3.684136148790473, -4.954813729688335}, {-3.223619130191664, \
-5.450063890364877}, {-2.763102111592855, -5.954171121808892}, \
{-2.3025850929940455`, -6.476619261467828}, {-1.8420680743952367`, \
-7.029636502017799}, {-1.3815510557964275`, -7.6271584073930665`}, \
{-0.9210340371976182, -8.26556646018081}, {-0.4605170185988091, \
-8.724202645998217}, {0., -6.51854966207068}, {
              0.46051701859880906`, -7.956654601433692}, {
              0.6251990454826374, -9.210340371976182}}],
             FontFamily->"Times",
             FontSize->14]}}, 
          {RGBColor[1, 0, 0], PointSize[0.012833333333333334`], 
           AbsoluteThickness[1.6], Dashing[{0.01, 0.01}], 
           StyleBox[{},
            FontFamily->"Times",
            FontSize->14]}, {
           {RGBColor[1, 0, 0], PointSize[0.012833333333333334`], 
            AbsoluteThickness[1.6], Dashing[{0.01, 0.01}], 
            StyleBox[{},
             FontFamily->"Times",
             FontSize->14]}, {}}, {
           {RGBColor[1, 0, 0], PointSize[0.012833333333333334`], 
            AbsoluteThickness[1.6], Dashing[{0.01, 0.01}], 
            StyleBox[{},
             FontFamily->"Times",
             FontSize->14]}, {}}}, {{}, {}}}},
       AspectRatio->NCache[GoldenRatio^(-1), 0.6180339887498948],
       Axes->{True, True},
       AxesLabel->{
         FormBox["\"N\[VeryThinSpace]s\"", TraditionalForm], 
         FormBox[
         "\"\[DoubleStruckCapitalE][\\!\\(\\*FractionBox[SubscriptBox[\\(k\\),\
 \\(1\\)], SubscriptBox[\\(n\\), \
\\(1\\)]]\\),\\!\\(\\*FractionBox[SubscriptBox[\\(k\\), \\(2\\)], \
SubscriptBox[\\(n\\), \\(2\\)]]\\)]\"", TraditionalForm]},
       AxesOrigin->{-6.907755278982137, 0},
       BaseStyle->{FontFamily -> "Times", FontSize -> 14},
       DisplayFunction->Identity,
       Frame->{{False, False}, {False, False}},
       FrameLabel->{{None, None}, {None, None}},
       FrameTicks->{{
          Charting`ScaledTicks[{Log, Exp}], 
          Charting`ScaledFrameTicks[{Log, Exp}]}, {
          Charting`ScaledTicks[{Log, Exp}], 
          Charting`ScaledFrameTicks[{Log, Exp}]}},
       GridLines->{None, None},
       GridLinesStyle->Directive[
         GrayLevel[0.5, 0.4]],
       ImagePadding->{{35.000000000000085`, 32.}, {10., 60.}},
       Method->{
        "OptimizePlotMarkers" -> True, 
         "CoordinatesToolOptions" -> {"DisplayFunction" -> ({
             (Exp[#]& )[
              Part[#, 1]], 
             (Exp[#]& )[
              Part[#, 2]]}& ), "CopiedValueFunction" -> ({
             (Exp[#]& )[
              Part[#, 1]], 
             (Exp[#]& )[
              Part[#, 2]]}& )}},
       PlotLabel->FormBox["\"\[Mu]/m = 0.0005\"", TraditionalForm],
       PlotRange->NCache[{{-6.907755278982137, 
           Log[10]}, {-9.210340371976182, 0}}, {{-6.907755278982137, 
          2.302585092994046}, {-9.210340371976182, 0}}],
       PlotRangeClipping->True,
       PlotRangePadding->{{0, 0}, {0, 0}},
       Ticks->FrontEndValueCache[{
          Charting`ScaledTicks[{Log, Exp}], 
          Charting`ScaledTicks[{Log, Exp}]}, {{{-6.907755278982137, 
            FormBox["0.001`", TraditionalForm], {0.01, 0.}, {
             AbsoluteThickness[0.1]}}, {-4.605170185988091, 
            FormBox[
             TagBox[
              InterpretationBox["\"0.010\"", 0.01, AutoDelete -> True], 
              NumberForm[#, {
                DirectedInfinity[1], 3}]& ], TraditionalForm], {0.01, 0.}, {
             AbsoluteThickness[0.1]}}, {-2.3025850929940455`, 
            FormBox[
             TagBox[
              InterpretationBox["\"0.100\"", 0.1, AutoDelete -> True], 
              NumberForm[#, {
                DirectedInfinity[1], 3}]& ], TraditionalForm], {0.01, 0.}, {
             AbsoluteThickness[0.1]}}, {0., 
            FormBox["1", TraditionalForm], {0.01, 0.}, {
             AbsoluteThickness[0.1]}}, {2.302585092994046, 
            FormBox["10", TraditionalForm], {0.01, 0.}, {
             AbsoluteThickness[0.1]}}, {-9.210340371976182, 
            FormBox[
             TemplateBox[{0., 0.}, "Spacer2"], TraditionalForm], {0.005, 0.}, {
             AbsoluteThickness[0.1]}}, {-8.517193191416238, 
            FormBox[
             TemplateBox[{0., 0.}, "Spacer2"], TraditionalForm], {0.005, 0.}, {
             AbsoluteThickness[0.1]}}, {-8.111728083308073, 
            FormBox[
             TemplateBox[{0., 0.}, "Spacer2"], TraditionalForm], {0.005, 0.}, {
             AbsoluteThickness[0.1]}}, {-7.824046010856292, 
            FormBox[
             TemplateBox[{0., 0.}, "Spacer2"], TraditionalForm], {0.005, 0.}, {
             AbsoluteThickness[0.1]}}, {-7.600902459542082, 
            FormBox[
             TemplateBox[{0., 0.}, "Spacer2"], TraditionalForm], {0.005, 0.}, {
             AbsoluteThickness[0.1]}}, {-7.418580902748128, 
            FormBox[
             TemplateBox[{0., 0.}, "Spacer2"], TraditionalForm], {0.005, 0.}, {
             AbsoluteThickness[0.1]}}, {-7.264430222920869, 
            FormBox[
             TemplateBox[{0., 0.}, "Spacer2"], TraditionalForm], {0.005, 0.}, {
             AbsoluteThickness[0.1]}}, {-7.1308988302963465`, 
            FormBox[
             TemplateBox[{0., 0.}, "Spacer2"], TraditionalForm], {0.005, 0.}, {
             AbsoluteThickness[0.1]}}, {-7.013115794639964, 
            FormBox[
             TemplateBox[{0., 0.}, "Spacer2"], TraditionalForm], {0.005, 0.}, {
             AbsoluteThickness[0.1]}}, {-6.214608098422191, 
            FormBox[
             TemplateBox[{0., 0.}, "Spacer2"], TraditionalForm], {0.005, 0.}, {
             AbsoluteThickness[0.1]}}, {-5.809142990314028, 
            FormBox[
             TemplateBox[{0., 0.}, "Spacer2"], TraditionalForm], {0.005, 0.}, {
             AbsoluteThickness[0.1]}}, {-5.521460917862246, 
            FormBox[
             TemplateBox[{0., 0.}, "Spacer2"], TraditionalForm], {0.005, 0.}, {
             AbsoluteThickness[0.1]}}, {-5.298317366548036, 
            FormBox[
             TemplateBox[{0., 0.}, "Spacer2"], TraditionalForm], {0.005, 0.}, {
             AbsoluteThickness[0.1]}}, {-5.115995809754082, 
            FormBox[
             TemplateBox[{0., 0.}, "Spacer2"], TraditionalForm], {0.005, 0.}, {
             AbsoluteThickness[0.1]}}, {-4.961845129926823, 
            FormBox[
             TemplateBox[{0., 0.}, "Spacer2"], TraditionalForm], {0.005, 0.}, {
             AbsoluteThickness[0.1]}}, {-4.8283137373023015`, 
            FormBox[
             TemplateBox[{0., 0.}, "Spacer2"], TraditionalForm], {0.005, 0.}, {
             AbsoluteThickness[0.1]}}, {-4.710530701645918, 
            FormBox[
             TemplateBox[{0., 0.}, "Spacer2"], TraditionalForm], {0.005, 0.}, {
             AbsoluteThickness[0.1]}}, {-3.912023005428146, 
            FormBox[
             TemplateBox[{0., 0.}, "Spacer2"], TraditionalForm], {0.005, 0.}, {
             AbsoluteThickness[0.1]}}, {-3.506557897319982, 
            FormBox[
             TemplateBox[{0., 0.}, "Spacer2"], TraditionalForm], {0.005, 0.}, {
             AbsoluteThickness[0.1]}}, {-3.2188758248682006`, 
            FormBox[
             TemplateBox[{0., 0.}, "Spacer2"], TraditionalForm], {0.005, 0.}, {
             AbsoluteThickness[0.1]}}, {-2.995732273553991, 
            FormBox[
             TemplateBox[{0., 0.}, "Spacer2"], TraditionalForm], {0.005, 0.}, {
             AbsoluteThickness[0.1]}}, {-2.8134107167600364`, 
            FormBox[
             TemplateBox[{0., 0.}, "Spacer2"], TraditionalForm], {0.005, 0.}, {
             AbsoluteThickness[0.1]}}, {-2.659260036932778, 
            FormBox[
             TemplateBox[{0., 0.}, "Spacer2"], TraditionalForm], {0.005, 0.}, {
             AbsoluteThickness[0.1]}}, {-2.5257286443082556`, 
            FormBox[
             TemplateBox[{0., 0.}, "Spacer2"], TraditionalForm], {0.005, 0.}, {
             AbsoluteThickness[0.1]}}, {-2.4079456086518722`, 
            FormBox[
             TemplateBox[{0., 0.}, "Spacer2"], TraditionalForm], {0.005, 0.}, {
             AbsoluteThickness[0.1]}}, {-1.6094379124341003`, 
            FormBox[
             TemplateBox[{0., 0.}, "Spacer2"], TraditionalForm], {0.005, 0.}, {
             AbsoluteThickness[0.1]}}, {-1.2039728043259361`, 
            FormBox[
             TemplateBox[{0., 0.}, "Spacer2"], TraditionalForm], {0.005, 0.}, {
             AbsoluteThickness[0.1]}}, {-0.916290731874155, 
            FormBox[
             TemplateBox[{0., 0.}, "Spacer2"], TraditionalForm], {0.005, 0.}, {
             AbsoluteThickness[0.1]}}, {-0.6931471805599453, 
            FormBox[
             TemplateBox[{0., 0.}, "Spacer2"], TraditionalForm], {0.005, 0.}, {
             AbsoluteThickness[0.1]}}, {-0.5108256237659907, 
            FormBox[
             TemplateBox[{0., 0.}, "Spacer2"], TraditionalForm], {0.005, 0.}, {
             AbsoluteThickness[0.1]}}, {-0.35667494393873245`, 
            FormBox[
             TemplateBox[{0., 0.}, "Spacer2"], TraditionalForm], {0.005, 0.}, {
             AbsoluteThickness[0.1]}}, {-0.2231435513142097, 
            FormBox[
             TemplateBox[{0., 0.}, "Spacer2"], TraditionalForm], {0.005, 0.}, {
             AbsoluteThickness[0.1]}}, {-0.10536051565782628`, 
            FormBox[
             TemplateBox[{0., 0.}, "Spacer2"], TraditionalForm], {0.005, 0.}, {
             AbsoluteThickness[0.1]}}, {0.6931471805599453, 
            FormBox[
             TemplateBox[{0., 0.}, "Spacer2"], TraditionalForm], {0.005, 0.}, {
             AbsoluteThickness[0.1]}}, {1.0986122886681098`, 
            FormBox[
             TemplateBox[{0., 0.}, "Spacer2"], TraditionalForm], {0.005, 0.}, {
             AbsoluteThickness[0.1]}}, {1.3862943611198906`, 
            FormBox[
             TemplateBox[{0., 0.}, "Spacer2"], TraditionalForm], {0.005, 0.}, {
             AbsoluteThickness[0.1]}}, {1.6094379124341003`, 
            FormBox[
             TemplateBox[{0., 0.}, "Spacer2"], TraditionalForm], {0.005, 0.}, {
             AbsoluteThickness[0.1]}}, {1.791759469228055, 
            FormBox[
             TemplateBox[{0., 0.}, "Spacer2"], TraditionalForm], {0.005, 0.}, {
             AbsoluteThickness[0.1]}}, {1.9459101490553132`, 
            FormBox[
             TemplateBox[{0., 0.}, "Spacer2"], TraditionalForm], {0.005, 0.}, {
             AbsoluteThickness[0.1]}}, {2.0794415416798357`, 
            FormBox[
             TemplateBox[{0., 0.}, "Spacer2"], TraditionalForm], {0.005, 0.}, {
             AbsoluteThickness[0.1]}}, {2.1972245773362196`, 
            FormBox[
             TemplateBox[{0., 0.}, "Spacer2"], TraditionalForm], {0.005, 0.}, {
             AbsoluteThickness[0.1]}}, {2.995732273553991, 
            FormBox[
             TemplateBox[{0., 0.}, "Spacer2"], TraditionalForm], {0.005, 0.}, {
             AbsoluteThickness[0.1]}}, {3.4011973816621555`, 
            FormBox[
             TemplateBox[{0., 0.}, "Spacer2"], TraditionalForm], {0.005, 0.}, {
             AbsoluteThickness[0.1]}}, {3.6888794541139363`, 
            FormBox[
             TemplateBox[{0., 0.}, "Spacer2"], TraditionalForm], {0.005, 0.}, {
             AbsoluteThickness[0.1]}}, {3.912023005428146, 
            FormBox[
             TemplateBox[{0., 0.}, "Spacer2"], TraditionalForm], {0.005, 0.}, {
             AbsoluteThickness[0.1]}}, {4.0943445622221, 
            FormBox[
             TemplateBox[{0., 0.}, "Spacer2"], TraditionalForm], {0.005, 0.}, {
             AbsoluteThickness[0.1]}}, {4.248495242049359, 
            FormBox[
             TemplateBox[{0., 0.}, "Spacer2"], TraditionalForm], {0.005, 0.}, {
             AbsoluteThickness[0.1]}}, {4.382026634673881, 
            FormBox[
             TemplateBox[{0., 0.}, "Spacer2"], TraditionalForm], {0.005, 0.}, {
             AbsoluteThickness[0.1]}}, {4.499809670330265, 
            FormBox[
             TemplateBox[{0., 0.}, "Spacer2"], TraditionalForm], {0.005, 0.}, {
             AbsoluteThickness[0.1]}}, {4.605170185988092, 
            FormBox[
             TemplateBox[{0., 0.}, "Spacer2"], TraditionalForm], {0.005, 0.}, {
             AbsoluteThickness[0.1]}}}, {{-9.210340371976182, 
            FormBox[
             TemplateBox[{"10", 
               RowBox[{"-", "4"}]}, "Superscript", SyntaxForm -> 
              SuperscriptBox], TraditionalForm], {0.01, 0.}, {
             AbsoluteThickness[0.1]}}, {-6.907755278982137, 
            FormBox["0.001`", TraditionalForm], {0.01, 0.}, {
             AbsoluteThickness[0.1]}}, {-4.605170185988091, 
            FormBox[
             TagBox[
              InterpretationBox["\"0.010\"", 0.01, AutoDelete -> True], 
              NumberForm[#, {
                DirectedInfinity[1], 3}]& ], TraditionalForm], {0.01, 0.}, {
             AbsoluteThickness[0.1]}}, {-2.3025850929940455`, 
            FormBox[
             TagBox[
              InterpretationBox["\"0.100\"", 0.1, AutoDelete -> True], 
              NumberForm[#, {
                DirectedInfinity[1], 3}]& ], TraditionalForm], {0.01, 0.}, {
             AbsoluteThickness[0.1]}}, {0., 
            FormBox["1", TraditionalForm], {0.01, 0.}, {
             AbsoluteThickness[0.1]}}, {-11.512925464970229`, 
            FormBox[
             TemplateBox[{0., 0.}, "Spacer2"], TraditionalForm], {0.005, 0.}, {
             AbsoluteThickness[0.1]}}, {-10.819778284410283`, 
            FormBox[
             TemplateBox[{0., 0.}, "Spacer2"], TraditionalForm], {0.005, 0.}, {
             AbsoluteThickness[0.1]}}, {-10.41431317630212, 
            FormBox[
             TemplateBox[{0., 0.}, "Spacer2"], TraditionalForm], {0.005, 0.}, {
             AbsoluteThickness[0.1]}}, {-10.126631103850338`, 
            FormBox[
             TemplateBox[{0., 0.}, "Spacer2"], TraditionalForm], {0.005, 0.}, {
             AbsoluteThickness[0.1]}}, {-9.903487552536127, 
            FormBox[
             TemplateBox[{0., 0.}, "Spacer2"], TraditionalForm], {0.005, 0.}, {
             AbsoluteThickness[0.1]}}, {-9.721165995742174, 
            FormBox[
             TemplateBox[{0., 0.}, "Spacer2"], TraditionalForm], {0.005, 0.}, {
             AbsoluteThickness[0.1]}}, {-9.567015315914915, 
            FormBox[
             TemplateBox[{0., 0.}, "Spacer2"], TraditionalForm], {0.005, 0.}, {
             AbsoluteThickness[0.1]}}, {-9.433483923290392, 
            FormBox[
             TemplateBox[{0., 0.}, "Spacer2"], TraditionalForm], {0.005, 0.}, {
             AbsoluteThickness[0.1]}}, {-9.315700887634009, 
            FormBox[
             TemplateBox[{0., 0.}, "Spacer2"], TraditionalForm], {0.005, 0.}, {
             AbsoluteThickness[0.1]}}, {-8.517193191416238, 
            FormBox[
             TemplateBox[{0., 0.}, "Spacer2"], TraditionalForm], {0.005, 0.}, {
             AbsoluteThickness[0.1]}}, {-8.111728083308073, 
            FormBox[
             TemplateBox[{0., 0.}, "Spacer2"], TraditionalForm], {0.005, 0.}, {
             AbsoluteThickness[0.1]}}, {-7.824046010856292, 
            FormBox[
             TemplateBox[{0., 0.}, "Spacer2"], TraditionalForm], {0.005, 0.}, {
             AbsoluteThickness[0.1]}}, {-7.600902459542082, 
            FormBox[
             TemplateBox[{0., 0.}, "Spacer2"], TraditionalForm], {0.005, 0.}, {
             AbsoluteThickness[0.1]}}, {-7.418580902748128, 
            FormBox[
             TemplateBox[{0., 0.}, "Spacer2"], TraditionalForm], {0.005, 0.}, {
             AbsoluteThickness[0.1]}}, {-7.264430222920869, 
            FormBox[
             TemplateBox[{0., 0.}, "Spacer2"], TraditionalForm], {0.005, 0.}, {
             AbsoluteThickness[0.1]}}, {-7.1308988302963465`, 
            FormBox[
             TemplateBox[{0., 0.}, "Spacer2"], TraditionalForm], {0.005, 0.}, {
             AbsoluteThickness[0.1]}}, {-7.013115794639964, 
            FormBox[
             TemplateBox[{0., 0.}, "Spacer2"], TraditionalForm], {0.005, 0.}, {
             AbsoluteThickness[0.1]}}, {-6.214608098422191, 
            FormBox[
             TemplateBox[{0., 0.}, "Spacer2"], TraditionalForm], {0.005, 0.}, {
             AbsoluteThickness[0.1]}}, {-5.809142990314028, 
            FormBox[
             TemplateBox[{0., 0.}, "Spacer2"], TraditionalForm], {0.005, 0.}, {
             AbsoluteThickness[0.1]}}, {-5.521460917862246, 
            FormBox[
             TemplateBox[{0., 0.}, "Spacer2"], TraditionalForm], {0.005, 0.}, {
             AbsoluteThickness[0.1]}}, {-5.298317366548036, 
            FormBox[
             TemplateBox[{0., 0.}, "Spacer2"], TraditionalForm], {0.005, 0.}, {
             AbsoluteThickness[0.1]}}, {-5.115995809754082, 
            FormBox[
             TemplateBox[{0., 0.}, "Spacer2"], TraditionalForm], {0.005, 0.}, {
             AbsoluteThickness[0.1]}}, {-4.961845129926823, 
            FormBox[
             TemplateBox[{0., 0.}, "Spacer2"], TraditionalForm], {0.005, 0.}, {
             AbsoluteThickness[0.1]}}, {-4.8283137373023015`, 
            FormBox[
             TemplateBox[{0., 0.}, "Spacer2"], TraditionalForm], {0.005, 0.}, {
             AbsoluteThickness[0.1]}}, {-4.710530701645918, 
            FormBox[
             TemplateBox[{0., 0.}, "Spacer2"], TraditionalForm], {0.005, 0.}, {
             AbsoluteThickness[0.1]}}, {-3.912023005428146, 
            FormBox[
             TemplateBox[{0., 0.}, "Spacer2"], TraditionalForm], {0.005, 0.}, {
             AbsoluteThickness[0.1]}}, {-3.506557897319982, 
            FormBox[
             TemplateBox[{0., 0.}, "Spacer2"], TraditionalForm], {0.005, 0.}, {
             AbsoluteThickness[0.1]}}, {-3.2188758248682006`, 
            FormBox[
             TemplateBox[{0., 0.}, "Spacer2"], TraditionalForm], {0.005, 0.}, {
             AbsoluteThickness[0.1]}}, {-2.995732273553991, 
            FormBox[
             TemplateBox[{0., 0.}, "Spacer2"], TraditionalForm], {0.005, 0.}, {
             AbsoluteThickness[0.1]}}, {-2.8134107167600364`, 
            FormBox[
             TemplateBox[{0., 0.}, "Spacer2"], TraditionalForm], {0.005, 0.}, {
             AbsoluteThickness[0.1]}}, {-2.659260036932778, 
            FormBox[
             TemplateBox[{0., 0.}, "Spacer2"], TraditionalForm], {0.005, 0.}, {
             AbsoluteThickness[0.1]}}, {-2.5257286443082556`, 
            FormBox[
             TemplateBox[{0., 0.}, "Spacer2"], TraditionalForm], {0.005, 0.}, {
             AbsoluteThickness[0.1]}}, {-2.4079456086518722`, 
            FormBox[
             TemplateBox[{0., 0.}, "Spacer2"], TraditionalForm], {0.005, 0.}, {
             AbsoluteThickness[0.1]}}, {-1.6094379124341003`, 
            FormBox[
             TemplateBox[{0., 0.}, "Spacer2"], TraditionalForm], {0.005, 0.}, {
             AbsoluteThickness[0.1]}}, {-1.2039728043259361`, 
            FormBox[
             TemplateBox[{0., 0.}, "Spacer2"], TraditionalForm], {0.005, 0.}, {
             AbsoluteThickness[0.1]}}, {-0.916290731874155, 
            FormBox[
             TemplateBox[{0., 0.}, "Spacer2"], TraditionalForm], {0.005, 0.}, {
             AbsoluteThickness[0.1]}}, {-0.6931471805599453, 
            FormBox[
             TemplateBox[{0., 0.}, "Spacer2"], TraditionalForm], {0.005, 0.}, {
             AbsoluteThickness[0.1]}}, {-0.5108256237659907, 
            FormBox[
             TemplateBox[{0., 0.}, "Spacer2"], TraditionalForm], {0.005, 0.}, {
             AbsoluteThickness[0.1]}}, {-0.35667494393873245`, 
            FormBox[
             TemplateBox[{0., 0.}, "Spacer2"], TraditionalForm], {0.005, 0.}, {
             AbsoluteThickness[0.1]}}, {-0.2231435513142097, 
            FormBox[
             TemplateBox[{0., 0.}, "Spacer2"], TraditionalForm], {0.005, 0.}, {
             AbsoluteThickness[0.1]}}, {-0.10536051565782628`, 
            FormBox[
             TemplateBox[{0., 0.}, "Spacer2"], TraditionalForm], {0.005, 0.}, {
             AbsoluteThickness[0.1]}}, {0.6931471805599453, 
            FormBox[
             TemplateBox[{0., 0.}, "Spacer2"], TraditionalForm], {0.005, 0.}, {
             AbsoluteThickness[0.1]}}, {1.0986122886681098`, 
            FormBox[
             TemplateBox[{0., 0.}, "Spacer2"], TraditionalForm], {0.005, 0.}, {
             AbsoluteThickness[0.1]}}, {1.3862943611198906`, 
            FormBox[
             TemplateBox[{0., 0.}, "Spacer2"], TraditionalForm], {0.005, 0.}, {
             AbsoluteThickness[0.1]}}, {1.6094379124341003`, 
            FormBox[
             TemplateBox[{0., 0.}, "Spacer2"], TraditionalForm], {0.005, 0.}, {
             AbsoluteThickness[0.1]}}, {1.791759469228055, 
            FormBox[
             TemplateBox[{0., 0.}, "Spacer2"], TraditionalForm], {0.005, 0.}, {
             AbsoluteThickness[0.1]}}, {1.9459101490553132`, 
            FormBox[
             TemplateBox[{0., 0.}, "Spacer2"], TraditionalForm], {0.005, 0.}, {
             AbsoluteThickness[0.1]}}, {2.0794415416798357`, 
            FormBox[
             TemplateBox[{0., 0.}, "Spacer2"], TraditionalForm], {0.005, 0.}, {
             AbsoluteThickness[0.1]}}, {2.1972245773362196`, 
            FormBox[
             TemplateBox[{0., 0.}, "Spacer2"], TraditionalForm], {0.005, 0.}, {
             AbsoluteThickness[0.1]}}, {2.302585092994046, 
            FormBox[
             TemplateBox[{0., 0.}, "Spacer2"], TraditionalForm], {0.005, 0.}, {
             AbsoluteThickness[0.1]}}}}]], {576., -118.66252583997979}, 
      ImageScaled[{0.5, 0.5}], {360., 222.4922359499621}]}, {InsetBox[
      GraphicsBox[{{{}, {{{}, {}, 
           {RGBColor[0, 0, 1], PointSize[0.012833333333333334`], 
            AbsoluteThickness[1.6], Dashing[1], 
            
            StyleBox[
             LineBox[{{-11.512925464970229`, -6.969157296956181}, \
{-10.361632918473205`, -5.822356108885534}, {-9.210340371976182, \
-4.685120725652939}, {-8.05904782547916, -3.5768792776271185`}, \
{-6.907755278982137, -2.5494427245375944`}, {-5.756462732485114, \
-1.7035253164346291`}, {-4.605170185988091, -1.1222545490134135`}, \
{-3.4538776394910684`, -0.7496440707655415}, {-2.3025850929940455`, \
-0.48227982683846987`}, {-1.1512925464970227`, -0.2959925457661812}, {
              0., -0.1932092790629678}, {
              1.151292546497023, -0.14979375789529445`}, {
              2.302585092994046, -0.1343795270445762}}],
             FontFamily->"Times",
             FontSize->14]}}, 
          {RGBColor[0, 0, 1], PointSize[0.012833333333333334`], 
           AbsoluteThickness[1.6], Dashing[1], 
           StyleBox[{},
            FontFamily->"Times",
            FontSize->14]}, {
           {RGBColor[0, 0, 1], PointSize[0.012833333333333334`], 
            AbsoluteThickness[1.6], Dashing[1], 
            StyleBox[{},
             FontFamily->"Times",
             FontSize->14]}, {}}, {
           {RGBColor[0, 0, 1], PointSize[0.012833333333333334`], 
            AbsoluteThickness[1.6], Dashing[1], 
            StyleBox[{},
             FontFamily->"Times",
             FontSize->14]}, {}}}, {{}, {}}}, {{}, {{{}, {}, 
           {RGBColor[1, 0, 0], PointSize[0.012833333333333334`], 
            AbsoluteThickness[1.6], Dashing[1], 
            
            StyleBox[
             LineBox[{{-8.275744218099332, -9.210340371976182}, \
{-8.05904782547916, -9.001312734921369}, {-6.907755278982137, \
-7.96670930120074}, {-5.756462732485114, -7.099299954604968}, \
{-4.605170185988091, -6.459123995231432}, {-3.4538776394910684`, \
-5.95047952827504}, {-2.3025850929940455`, -5.432019646546501}, \
{-1.1512925464970227`, -4.890645124019931}, {0., -4.4418741890906}, {
              1.151292546497023, -4.18319016743957}, {
              2.302585092994046, -4.0747049880325275`}}],
             FontFamily->"Times",
             FontSize->14]}}, 
          {RGBColor[1, 0, 0], PointSize[0.012833333333333334`], 
           AbsoluteThickness[1.6], Dashing[1], 
           StyleBox[{},
            FontFamily->"Times",
            FontSize->14]}, {
           {RGBColor[1, 0, 0], PointSize[0.012833333333333334`], 
            AbsoluteThickness[1.6], Dashing[1], 
            StyleBox[{},
             FontFamily->"Times",
             FontSize->14]}, {}}, {
           {RGBColor[1, 0, 0], PointSize[0.012833333333333334`], 
            AbsoluteThickness[1.6], Dashing[1], 
            StyleBox[{},
             FontFamily->"Times",
             FontSize->14]}, {}}}, {{}, {}}}, {{}, {{{}, {}, 
           {RGBColor[0, 0, 1], PointSize[0.012833333333333334`], 
            AbsoluteThickness[1.6], Dashing[{0.03, 0.03}], 
            
            StyleBox[
             LineBox[{{-11.512925464970229`, -5.698250922057836}, \
{-10.361632918473205`, -4.566366772271119}, {-9.210340371976182, \
-3.473942770454792}, {-8.05904782547916, -2.4876761082365193`}, \
{-6.907755278982137, -1.7218189197852747`}, {-5.756462732485114, \
-1.2385584967790184`}, {-4.605170185988091, -0.9390219015909067}, \
{-3.4538776394910684`, -0.6919220517255006}, {-2.3025850929940455`, \
-0.46550345251681974`}, {-1.1512925464970227`, -0.29148479762014406`}, {
              0., -0.19204749826082512`}, {
              1.151292546497023, -0.14947610757298713`}, {
              2.302585092994046, -0.13428548514000652`}}],
             FontFamily->"Times",
             FontSize->14]}}, 
          {RGBColor[0, 0, 1], PointSize[0.012833333333333334`], 
           AbsoluteThickness[1.6], Dashing[{0.03, 0.03}], 
           StyleBox[{},
            FontFamily->"Times",
            FontSize->14]}, {
           {RGBColor[0, 0, 1], PointSize[0.012833333333333334`], 
            AbsoluteThickness[1.6], Dashing[{0.03, 0.03}], 
            StyleBox[{},
             FontFamily->"Times",
             FontSize->14]}, {}}, {
           {RGBColor[0, 0, 1], PointSize[0.012833333333333334`], 
            AbsoluteThickness[1.6], Dashing[{0.03, 0.03}], 
            StyleBox[{},
             FontFamily->"Times",
             FontSize->14]}, {}}}, {{}, {}}}, {{}, {{{}, {}, 
           {RGBColor[1, 0, 0], PointSize[0.012833333333333334`], 
            AbsoluteThickness[1.6], Dashing[{0.03, 0.03}], 
            
            StyleBox[
             
             LineBox[{{-9.4781828992739, -9.210340371976182}, \
{-9.210340371976182, -8.955970008580262}, {-8.05904782547916, \
-7.96670158321883}, {-6.907755278982137, -7.191652864521688}, \
{-5.756462732485114, -6.681829769163107}, {-4.605170185988091, \
-6.314320143434434}, {-3.4538776394910684`, -5.921032206928701}, \
{-2.3025850929940455`, -5.434827456027419}, {-1.1512925464970227`, \
-4.898503940969461}, {0., -4.447271931690251}, {
              1.151292546497023, -4.185626648569842}, {
              2.302585092994046, -4.075588609280506}}],
             FontFamily->"Times",
             FontSize->14]}}, 
          {RGBColor[1, 0, 0], PointSize[0.012833333333333334`], 
           AbsoluteThickness[1.6], Dashing[{0.03, 0.03}], 
           StyleBox[{},
            FontFamily->"Times",
            FontSize->14]}, {
           {RGBColor[1, 0, 0], PointSize[0.012833333333333334`], 
            AbsoluteThickness[1.6], Dashing[{0.03, 0.03}], 
            StyleBox[{},
             FontFamily->"Times",
             FontSize->14]}, {}}, {
           {RGBColor[1, 0, 0], PointSize[0.012833333333333334`], 
            AbsoluteThickness[1.6], Dashing[{0.03, 0.03}], 
            StyleBox[{},
             FontFamily->"Times",
             FontSize->14]}, {}}}, {{}, {}}}, {{}, {{{}, {}, 
           {RGBColor[0, 0, 1], PointSize[0.012833333333333334`], 
            AbsoluteThickness[1.6], Dashing[{0.02, 0.02}], 
            
            StyleBox[
             LineBox[{{-11.512925464970229`, -3.675465537568316}, \
{-10.361632918473205`, -2.6725330965478875`}, {-9.210340371976182, \
-1.8819656169727226`}, {-8.05904782547916, -1.3967610458799748`}, \
{-6.907755278982137, -1.1566513930413664`}, {-5.756462732485114, \
-1.0133678127706358`}, {-4.605170185988091, -0.8602318693802632}, \
{-3.4538776394910684`, -0.6655102175345805}, {-2.3025850929940455`, \
-0.4573883799003756}, {-1.1512925464970227`, -0.2892590065434213}, {
              0., -0.19146945992289807`}, {
              1.151292546497023, -0.149317566505269}, {
              2.302585092994046, -0.13423849250770914`}}],
             FontFamily->"Times",
             FontSize->14]}}, 
          {RGBColor[0, 0, 1], PointSize[0.012833333333333334`], 
           AbsoluteThickness[1.6], Dashing[{0.02, 0.02}], 
           StyleBox[{},
            FontFamily->"Times",
            FontSize->14]}, {
           {RGBColor[0, 0, 1], PointSize[0.012833333333333334`], 
            AbsoluteThickness[1.6], Dashing[{0.02, 0.02}], 
            StyleBox[{},
             FontFamily->"Times",
             FontSize->14]}, {}}, {
           {RGBColor[0, 0, 1], PointSize[0.012833333333333334`], 
            AbsoluteThickness[1.6], Dashing[{0.02, 0.02}], 
            StyleBox[{},
             FontFamily->"Times",
             FontSize->14]}, {}}}, {{}, {}}}, {{}, {{{}, {}, 
           {RGBColor[1, 0, 0], PointSize[0.012833333333333334`], 
            AbsoluteThickness[1.6], Dashing[{0.02, 0.02}], 
            
            StyleBox[
             LineBox[{{-11.512925464970229`, -9.180023580697203}, \
{-10.361632918473205`, -8.176754519717846}, {-9.210340371976182, \
-7.385128485731207}, {-8.05904782547916, -6.896626955567677}, \
{-6.907755278982137, -6.646540908261494}, {-5.756462732485114, \
-6.475094952392982}, {-4.605170185988091, -6.251699731672791}, \
{-3.4538776394910684`, -5.907808410953172}, {-2.3025850929940455`, \
-5.43629612664708}, {-1.1512925464970227`, -4.902407693086153}, {
              0., -4.449959760656037}, {
              1.151292546497023, -4.186842791186954}, {
              2.302585092994046, -4.076030153859608}}],
             FontFamily->"Times",
             FontSize->14]}}, 
          {RGBColor[1, 0, 0], PointSize[0.012833333333333334`], 
           AbsoluteThickness[1.6], Dashing[{0.02, 0.02}], 
           StyleBox[{},
            FontFamily->"Times",
            FontSize->14]}, {
           {RGBColor[1, 0, 0], PointSize[0.012833333333333334`], 
            AbsoluteThickness[1.6], Dashing[{0.02, 0.02}], 
            StyleBox[{},
             FontFamily->"Times",
             FontSize->14]}, {}}, {
           {RGBColor[1, 0, 0], PointSize[0.012833333333333334`], 
            AbsoluteThickness[1.6], Dashing[{0.02, 0.02}], 
            StyleBox[{},
             FontFamily->"Times",
             FontSize->14]}, {}}}, {{}, {}}}, {{}, {{{}, {}, 
           {RGBColor[0, 0, 1], PointSize[0.012833333333333334`], 
            AbsoluteThickness[1.6], Dashing[{0.01, 0.01}], 
            
            StyleBox[
             LineBox[{{-11.512925464970229`, -1.2882539317589914`}, \
{-10.361632918473205`, -1.1162603046352486`}, {-9.210340371976182, \
-1.0529382267235945`}, {-8.05904782547916, -1.0253858197954113`}, \
{-6.907755278982137, -0.9973375782922504}, {-5.756462732485114, \
-0.9405372495445192}, {-4.605170185988091, -0.8276837319198979}, \
{-3.4538776394910684`, -0.653076383605082}, {-2.3025850929940455`, \
-0.4534051567580599}, {-1.1512925464970227`, -0.2881533552344482}, {
              0., -0.19118116085994105`}, {
              1.151292546497023, -0.1492383671881226}, {
              2.302585092994046, -0.13421500328483063`}}],
             FontFamily->"Times",
             FontSize->14]}}, 
          {RGBColor[0, 0, 1], PointSize[0.012833333333333334`], 
           AbsoluteThickness[1.6], Dashing[{0.01, 0.01}], 
           StyleBox[{},
            FontFamily->"Times",
            FontSize->14]}, {
           {RGBColor[0, 0, 1], PointSize[0.012833333333333334`], 
            AbsoluteThickness[1.6], Dashing[{0.01, 0.01}], 
            StyleBox[{},
             FontFamily->"Times",
             FontSize->14]}, {}}, {
           {RGBColor[0, 0, 1], PointSize[0.012833333333333334`], 
            AbsoluteThickness[1.6], Dashing[{0.01, 0.01}], 
            StyleBox[{},
             FontFamily->"Times",
             FontSize->14]}, {}}}, {{}, {}}}, {{}, {{{}, {}, 
           {RGBColor[1, 0, 0], PointSize[0.012833333333333334`], 
            AbsoluteThickness[1.6], Dashing[{0.01, 0.01}], 
            
            StyleBox[
             LineBox[{{-11.512925464970229`, -6.798085817698391}, \
{-10.361632918473205`, -6.625771330791233}, {-9.210340371976182, \
-6.561438963746648}, {-8.05904782547916, -6.5307335251707785`}, \
{-6.907755278982137, -6.493089609348097}, {-5.756462732485114, \
-6.408830507181419}, {-4.605170185988091, -6.2261740853639065`}, \
{-3.4538776394910684`, -5.901702120446604}, {-2.3025850929940455`, \
-5.437050502716544}, {-1.1512925464970227`, -4.904353324852266}, {
              0., -4.4513009330124484`}, {
              1.151292546497023, -4.1874503384746244`}, {
              2.302585092994046, -4.076250859679431}}],
             FontFamily->"Times",
             FontSize->14]}}, 
          {RGBColor[1, 0, 0], PointSize[0.012833333333333334`], 
           AbsoluteThickness[1.6], Dashing[{0.01, 0.01}], 
           StyleBox[{},
            FontFamily->"Times",
            FontSize->14]}, {
           {RGBColor[1, 0, 0], PointSize[0.012833333333333334`], 
            AbsoluteThickness[1.6], Dashing[{0.01, 0.01}], 
            StyleBox[{},
             FontFamily->"Times",
             FontSize->14]}, {}}, {
           {RGBColor[1, 0, 0], PointSize[0.012833333333333334`], 
            AbsoluteThickness[1.6], Dashing[{0.01, 0.01}], 
            StyleBox[{},
             FontFamily->"Times",
             FontSize->14]}, {}}}, {{}, {}}}, {{{}, {}, 
          TagBox[
           {GrayLevel[0], AbsoluteThickness[1.6], Opacity[1.], 
            LineBox[CompressedData["
1:eJxTTMoPSmViYGAwAWIQPXet4q6N2UoHnpnxmczKe7dfOWv/DvkEBH+lWuz2
3hAEf9vcRxnl1gh+0OpLm7hUEHy/4+XzhHkRfO+HaXZaXxTh/OsTD5S9uoPg
pzikJO84jOAH/N3z8fcqBP90QIPEy8kIvvui3s+PqxD8oC7W9I5kBH9vg1HN
Ih8EX7N0pespYwRfhaF7+WwZBF+hc9veKmYEv0Zheun5Vwpwfrrfo6NnLyP4
wVXlp27uQvDP2ZSn9y9G8L3+HtgR1IXgq57Zv7q7EMHvN9Q0z4tC8H9NuVMW
54jgf+n75fdDE8H3m372BLswgh9offWt5xd5hH9Kn1RdP4rg/1zVXtAwGcHv
+ztlpUgSgu9YWy78xxjB//bj7dN/jAj+yYWWL0Muy8H50env9actRfDfa1je
/1SM4C8Uj9i/yBXBD2Xi5sgTRvDVpSY39jyRhfN3+LXaTduG4HvXc6fsbkHw
/9xJ22UchuCvNwurPK6M4CuuXV/t9kkGzt8YcG+dxBEE3/nDAi+2SQj+5z0W
4u7JCH7SMiv1YlME/3L3hfm7mJHk51l7hl6VhvOryn5+yt+N4E/y2z6nayGC
DwDchaQ6
             "]]},
           Annotation[#, "Charting`Private`Tag$237522#1"]& ]}, {}}},
       AspectRatio->NCache[GoldenRatio^(-1), 0.6180339887498948],
       Axes->{True, True},
       AxesLabel->{
         FormBox["\"\[Mu]/m\"", TraditionalForm], 
         FormBox[
         "\"\[DoubleStruckCapitalE][\\!\\(\\*FractionBox[SubscriptBox[\\(k\\),\
 \\(1\\)], SubscriptBox[\\(n\\), \
\\(1\\)]]\\),\\!\\(\\*FractionBox[SubscriptBox[\\(k\\), \\(2\\)], \
SubscriptBox[\\(n\\), \\(2\\)]]\\)]\"", TraditionalForm]},
       AxesOrigin->{-11.512925464970229`, 0},
       BaseStyle->{FontFamily -> "Times", FontSize -> 14},
       DisplayFunction->Identity,
       Frame->{{False, False}, {False, False}},
       FrameLabel->{{None, None}, {None, None}},
       FrameTicks->{{
          Charting`ScaledTicks[{Log, Exp}], 
          Charting`ScaledFrameTicks[{Log, Exp}]}, {
          Charting`ScaledTicks[{Log, Exp}], 
          Charting`ScaledFrameTicks[{Log, Exp}]}},
       GridLines->{None, None},
       GridLinesStyle->Directive[
         GrayLevel[0.5, 0.4]],
       ImagePadding->{{35.000000000000085`, 32.}, {10., 60.}},
       Method->{
        "OptimizePlotMarkers" -> True, 
         "CoordinatesToolOptions" -> {"DisplayFunction" -> ({
             (Exp[#]& )[
              Part[#, 1]], 
             (Exp[#]& )[
              Part[#, 2]]}& ), "CopiedValueFunction" -> ({
             (Exp[#]& )[
              Part[#, 1]], 
             (Exp[#]& )[
              Part[#, 2]]}& )}},
       PlotLabel->FormBox[
        "\"\\!\\(\\*SubscriptBox[\\(Ns\\), \\(\\(1\\)\\(\\\\ \\)\\)]\\)= 1 \
\\!\\(\\*SubscriptBox[\\(Ns\\), \\(2\\)]\\) = -2\"", TraditionalForm],
       PlotRange->NCache[{{-6.907755278982137, 
           Log[10]}, {-9.210340371976182, 0}}, {{-6.907755278982137, 
          2.302585092994046}, {-9.210340371976182, 0}}],
       PlotRangeClipping->True,
       PlotRangePadding->{{0, 0}, {0, 0}},
       Ticks->FrontEndValueCache[{
          Charting`ScaledTicks[{Log, Exp}], 
          Charting`ScaledTicks[{Log, Exp}]}, {{{-6.907755278982137, 
            FormBox["0.001`", TraditionalForm], {0.01, 0.}, {
             AbsoluteThickness[0.1]}}, {-4.605170185988091, 
            FormBox[
             TagBox[
              InterpretationBox["\"0.010\"", 0.01, AutoDelete -> True], 
              NumberForm[#, {
                DirectedInfinity[1], 3}]& ], TraditionalForm], {0.01, 0.}, {
             AbsoluteThickness[0.1]}}, {-2.3025850929940455`, 
            FormBox[
             TagBox[
              InterpretationBox["\"0.100\"", 0.1, AutoDelete -> True], 
              NumberForm[#, {
                DirectedInfinity[1], 3}]& ], TraditionalForm], {0.01, 0.}, {
             AbsoluteThickness[0.1]}}, {0., 
            FormBox["1", TraditionalForm], {0.01, 0.}, {
             AbsoluteThickness[0.1]}}, {2.302585092994046, 
            FormBox["10", TraditionalForm], {0.01, 0.}, {
             AbsoluteThickness[0.1]}}, {-9.210340371976182, 
            FormBox[
             TemplateBox[{0., 0.}, "Spacer2"], TraditionalForm], {0.005, 0.}, {
             AbsoluteThickness[0.1]}}, {-8.517193191416238, 
            FormBox[
             TemplateBox[{0., 0.}, "Spacer2"], TraditionalForm], {0.005, 0.}, {
             AbsoluteThickness[0.1]}}, {-8.111728083308073, 
            FormBox[
             TemplateBox[{0., 0.}, "Spacer2"], TraditionalForm], {0.005, 0.}, {
             AbsoluteThickness[0.1]}}, {-7.824046010856292, 
            FormBox[
             TemplateBox[{0., 0.}, "Spacer2"], TraditionalForm], {0.005, 0.}, {
             AbsoluteThickness[0.1]}}, {-7.600902459542082, 
            FormBox[
             TemplateBox[{0., 0.}, "Spacer2"], TraditionalForm], {0.005, 0.}, {
             AbsoluteThickness[0.1]}}, {-7.418580902748128, 
            FormBox[
             TemplateBox[{0., 0.}, "Spacer2"], TraditionalForm], {0.005, 0.}, {
             AbsoluteThickness[0.1]}}, {-7.264430222920869, 
            FormBox[
             TemplateBox[{0., 0.}, "Spacer2"], TraditionalForm], {0.005, 0.}, {
             AbsoluteThickness[0.1]}}, {-7.1308988302963465`, 
            FormBox[
             TemplateBox[{0., 0.}, "Spacer2"], TraditionalForm], {0.005, 0.}, {
             AbsoluteThickness[0.1]}}, {-7.013115794639964, 
            FormBox[
             TemplateBox[{0., 0.}, "Spacer2"], TraditionalForm], {0.005, 0.}, {
             AbsoluteThickness[0.1]}}, {-6.214608098422191, 
            FormBox[
             TemplateBox[{0., 0.}, "Spacer2"], TraditionalForm], {0.005, 0.}, {
             AbsoluteThickness[0.1]}}, {-5.809142990314028, 
            FormBox[
             TemplateBox[{0., 0.}, "Spacer2"], TraditionalForm], {0.005, 0.}, {
             AbsoluteThickness[0.1]}}, {-5.521460917862246, 
            FormBox[
             TemplateBox[{0., 0.}, "Spacer2"], TraditionalForm], {0.005, 0.}, {
             AbsoluteThickness[0.1]}}, {-5.298317366548036, 
            FormBox[
             TemplateBox[{0., 0.}, "Spacer2"], TraditionalForm], {0.005, 0.}, {
             AbsoluteThickness[0.1]}}, {-5.115995809754082, 
            FormBox[
             TemplateBox[{0., 0.}, "Spacer2"], TraditionalForm], {0.005, 0.}, {
             AbsoluteThickness[0.1]}}, {-4.961845129926823, 
            FormBox[
             TemplateBox[{0., 0.}, "Spacer2"], TraditionalForm], {0.005, 0.}, {
             AbsoluteThickness[0.1]}}, {-4.8283137373023015`, 
            FormBox[
             TemplateBox[{0., 0.}, "Spacer2"], TraditionalForm], {0.005, 0.}, {
             AbsoluteThickness[0.1]}}, {-4.710530701645918, 
            FormBox[
             TemplateBox[{0., 0.}, "Spacer2"], TraditionalForm], {0.005, 0.}, {
             AbsoluteThickness[0.1]}}, {-3.912023005428146, 
            FormBox[
             TemplateBox[{0., 0.}, "Spacer2"], TraditionalForm], {0.005, 0.}, {
             AbsoluteThickness[0.1]}}, {-3.506557897319982, 
            FormBox[
             TemplateBox[{0., 0.}, "Spacer2"], TraditionalForm], {0.005, 0.}, {
             AbsoluteThickness[0.1]}}, {-3.2188758248682006`, 
            FormBox[
             TemplateBox[{0., 0.}, "Spacer2"], TraditionalForm], {0.005, 0.}, {
             AbsoluteThickness[0.1]}}, {-2.995732273553991, 
            FormBox[
             TemplateBox[{0., 0.}, "Spacer2"], TraditionalForm], {0.005, 0.}, {
             AbsoluteThickness[0.1]}}, {-2.8134107167600364`, 
            FormBox[
             TemplateBox[{0., 0.}, "Spacer2"], TraditionalForm], {0.005, 0.}, {
             AbsoluteThickness[0.1]}}, {-2.659260036932778, 
            FormBox[
             TemplateBox[{0., 0.}, "Spacer2"], TraditionalForm], {0.005, 0.}, {
             AbsoluteThickness[0.1]}}, {-2.5257286443082556`, 
            FormBox[
             TemplateBox[{0., 0.}, "Spacer2"], TraditionalForm], {0.005, 0.}, {
             AbsoluteThickness[0.1]}}, {-2.4079456086518722`, 
            FormBox[
             TemplateBox[{0., 0.}, "Spacer2"], TraditionalForm], {0.005, 0.}, {
             AbsoluteThickness[0.1]}}, {-1.6094379124341003`, 
            FormBox[
             TemplateBox[{0., 0.}, "Spacer2"], TraditionalForm], {0.005, 0.}, {
             AbsoluteThickness[0.1]}}, {-1.2039728043259361`, 
            FormBox[
             TemplateBox[{0., 0.}, "Spacer2"], TraditionalForm], {0.005, 0.}, {
             AbsoluteThickness[0.1]}}, {-0.916290731874155, 
            FormBox[
             TemplateBox[{0., 0.}, "Spacer2"], TraditionalForm], {0.005, 0.}, {
             AbsoluteThickness[0.1]}}, {-0.6931471805599453, 
            FormBox[
             TemplateBox[{0., 0.}, "Spacer2"], TraditionalForm], {0.005, 0.}, {
             AbsoluteThickness[0.1]}}, {-0.5108256237659907, 
            FormBox[
             TemplateBox[{0., 0.}, "Spacer2"], TraditionalForm], {0.005, 0.}, {
             AbsoluteThickness[0.1]}}, {-0.35667494393873245`, 
            FormBox[
             TemplateBox[{0., 0.}, "Spacer2"], TraditionalForm], {0.005, 0.}, {
             AbsoluteThickness[0.1]}}, {-0.2231435513142097, 
            FormBox[
             TemplateBox[{0., 0.}, "Spacer2"], TraditionalForm], {0.005, 0.}, {
             AbsoluteThickness[0.1]}}, {-0.10536051565782628`, 
            FormBox[
             TemplateBox[{0., 0.}, "Spacer2"], TraditionalForm], {0.005, 0.}, {
             AbsoluteThickness[0.1]}}, {0.6931471805599453, 
            FormBox[
             TemplateBox[{0., 0.}, "Spacer2"], TraditionalForm], {0.005, 0.}, {
             AbsoluteThickness[0.1]}}, {1.0986122886681098`, 
            FormBox[
             TemplateBox[{0., 0.}, "Spacer2"], TraditionalForm], {0.005, 0.}, {
             AbsoluteThickness[0.1]}}, {1.3862943611198906`, 
            FormBox[
             TemplateBox[{0., 0.}, "Spacer2"], TraditionalForm], {0.005, 0.}, {
             AbsoluteThickness[0.1]}}, {1.6094379124341003`, 
            FormBox[
             TemplateBox[{0., 0.}, "Spacer2"], TraditionalForm], {0.005, 0.}, {
             AbsoluteThickness[0.1]}}, {1.791759469228055, 
            FormBox[
             TemplateBox[{0., 0.}, "Spacer2"], TraditionalForm], {0.005, 0.}, {
             AbsoluteThickness[0.1]}}, {1.9459101490553132`, 
            FormBox[
             TemplateBox[{0., 0.}, "Spacer2"], TraditionalForm], {0.005, 0.}, {
             AbsoluteThickness[0.1]}}, {2.0794415416798357`, 
            FormBox[
             TemplateBox[{0., 0.}, "Spacer2"], TraditionalForm], {0.005, 0.}, {
             AbsoluteThickness[0.1]}}, {2.1972245773362196`, 
            FormBox[
             TemplateBox[{0., 0.}, "Spacer2"], TraditionalForm], {0.005, 0.}, {
             AbsoluteThickness[0.1]}}, {2.995732273553991, 
            FormBox[
             TemplateBox[{0., 0.}, "Spacer2"], TraditionalForm], {0.005, 0.}, {
             AbsoluteThickness[0.1]}}, {3.4011973816621555`, 
            FormBox[
             TemplateBox[{0., 0.}, "Spacer2"], TraditionalForm], {0.005, 0.}, {
             AbsoluteThickness[0.1]}}, {3.6888794541139363`, 
            FormBox[
             TemplateBox[{0., 0.}, "Spacer2"], TraditionalForm], {0.005, 0.}, {
             AbsoluteThickness[0.1]}}, {3.912023005428146, 
            FormBox[
             TemplateBox[{0., 0.}, "Spacer2"], TraditionalForm], {0.005, 0.}, {
             AbsoluteThickness[0.1]}}, {4.0943445622221, 
            FormBox[
             TemplateBox[{0., 0.}, "Spacer2"], TraditionalForm], {0.005, 0.}, {
             AbsoluteThickness[0.1]}}, {4.248495242049359, 
            FormBox[
             TemplateBox[{0., 0.}, "Spacer2"], TraditionalForm], {0.005, 0.}, {
             AbsoluteThickness[0.1]}}, {4.382026634673881, 
            FormBox[
             TemplateBox[{0., 0.}, "Spacer2"], TraditionalForm], {0.005, 0.}, {
             AbsoluteThickness[0.1]}}, {4.499809670330265, 
            FormBox[
             TemplateBox[{0., 0.}, "Spacer2"], TraditionalForm], {0.005, 0.}, {
             AbsoluteThickness[0.1]}}, {4.605170185988092, 
            FormBox[
             TemplateBox[{0., 0.}, "Spacer2"], TraditionalForm], {0.005, 0.}, {
             AbsoluteThickness[0.1]}}}, {{-9.210340371976182, 
            FormBox[
             TemplateBox[{"10", 
               RowBox[{"-", "4"}]}, "Superscript", SyntaxForm -> 
              SuperscriptBox], TraditionalForm], {0.01, 0.}, {
             AbsoluteThickness[0.1]}}, {-6.907755278982137, 
            FormBox["0.001`", TraditionalForm], {0.01, 0.}, {
             AbsoluteThickness[0.1]}}, {-4.605170185988091, 
            FormBox[
             TagBox[
              InterpretationBox["\"0.010\"", 0.01, AutoDelete -> True], 
              NumberForm[#, {
                DirectedInfinity[1], 3}]& ], TraditionalForm], {0.01, 0.}, {
             AbsoluteThickness[0.1]}}, {-2.3025850929940455`, 
            FormBox[
             TagBox[
              InterpretationBox["\"0.100\"", 0.1, AutoDelete -> True], 
              NumberForm[#, {
                DirectedInfinity[1], 3}]& ], TraditionalForm], {0.01, 0.}, {
             AbsoluteThickness[0.1]}}, {0., 
            FormBox["1", TraditionalForm], {0.01, 0.}, {
             AbsoluteThickness[0.1]}}, {-11.512925464970229`, 
            FormBox[
             TemplateBox[{0., 0.}, "Spacer2"], TraditionalForm], {0.005, 0.}, {
             AbsoluteThickness[0.1]}}, {-10.819778284410283`, 
            FormBox[
             TemplateBox[{0., 0.}, "Spacer2"], TraditionalForm], {0.005, 0.}, {
             AbsoluteThickness[0.1]}}, {-10.41431317630212, 
            FormBox[
             TemplateBox[{0., 0.}, "Spacer2"], TraditionalForm], {0.005, 0.}, {
             AbsoluteThickness[0.1]}}, {-10.126631103850338`, 
            FormBox[
             TemplateBox[{0., 0.}, "Spacer2"], TraditionalForm], {0.005, 0.}, {
             AbsoluteThickness[0.1]}}, {-9.903487552536127, 
            FormBox[
             TemplateBox[{0., 0.}, "Spacer2"], TraditionalForm], {0.005, 0.}, {
             AbsoluteThickness[0.1]}}, {-9.721165995742174, 
            FormBox[
             TemplateBox[{0., 0.}, "Spacer2"], TraditionalForm], {0.005, 0.}, {
             AbsoluteThickness[0.1]}}, {-9.567015315914915, 
            FormBox[
             TemplateBox[{0., 0.}, "Spacer2"], TraditionalForm], {0.005, 0.}, {
             AbsoluteThickness[0.1]}}, {-9.433483923290392, 
            FormBox[
             TemplateBox[{0., 0.}, "Spacer2"], TraditionalForm], {0.005, 0.}, {
             AbsoluteThickness[0.1]}}, {-9.315700887634009, 
            FormBox[
             TemplateBox[{0., 0.}, "Spacer2"], TraditionalForm], {0.005, 0.}, {
             AbsoluteThickness[0.1]}}, {-8.517193191416238, 
            FormBox[
             TemplateBox[{0., 0.}, "Spacer2"], TraditionalForm], {0.005, 0.}, {
             AbsoluteThickness[0.1]}}, {-8.111728083308073, 
            FormBox[
             TemplateBox[{0., 0.}, "Spacer2"], TraditionalForm], {0.005, 0.}, {
             AbsoluteThickness[0.1]}}, {-7.824046010856292, 
            FormBox[
             TemplateBox[{0., 0.}, "Spacer2"], TraditionalForm], {0.005, 0.}, {
             AbsoluteThickness[0.1]}}, {-7.600902459542082, 
            FormBox[
             TemplateBox[{0., 0.}, "Spacer2"], TraditionalForm], {0.005, 0.}, {
             AbsoluteThickness[0.1]}}, {-7.418580902748128, 
            FormBox[
             TemplateBox[{0., 0.}, "Spacer2"], TraditionalForm], {0.005, 0.}, {
             AbsoluteThickness[0.1]}}, {-7.264430222920869, 
            FormBox[
             TemplateBox[{0., 0.}, "Spacer2"], TraditionalForm], {0.005, 0.}, {
             AbsoluteThickness[0.1]}}, {-7.1308988302963465`, 
            FormBox[
             TemplateBox[{0., 0.}, "Spacer2"], TraditionalForm], {0.005, 0.}, {
             AbsoluteThickness[0.1]}}, {-7.013115794639964, 
            FormBox[
             TemplateBox[{0., 0.}, "Spacer2"], TraditionalForm], {0.005, 0.}, {
             AbsoluteThickness[0.1]}}, {-6.214608098422191, 
            FormBox[
             TemplateBox[{0., 0.}, "Spacer2"], TraditionalForm], {0.005, 0.}, {
             AbsoluteThickness[0.1]}}, {-5.809142990314028, 
            FormBox[
             TemplateBox[{0., 0.}, "Spacer2"], TraditionalForm], {0.005, 0.}, {
             AbsoluteThickness[0.1]}}, {-5.521460917862246, 
            FormBox[
             TemplateBox[{0., 0.}, "Spacer2"], TraditionalForm], {0.005, 0.}, {
             AbsoluteThickness[0.1]}}, {-5.298317366548036, 
            FormBox[
             TemplateBox[{0., 0.}, "Spacer2"], TraditionalForm], {0.005, 0.}, {
             AbsoluteThickness[0.1]}}, {-5.115995809754082, 
            FormBox[
             TemplateBox[{0., 0.}, "Spacer2"], TraditionalForm], {0.005, 0.}, {
             AbsoluteThickness[0.1]}}, {-4.961845129926823, 
            FormBox[
             TemplateBox[{0., 0.}, "Spacer2"], TraditionalForm], {0.005, 0.}, {
             AbsoluteThickness[0.1]}}, {-4.8283137373023015`, 
            FormBox[
             TemplateBox[{0., 0.}, "Spacer2"], TraditionalForm], {0.005, 0.}, {
             AbsoluteThickness[0.1]}}, {-4.710530701645918, 
            FormBox[
             TemplateBox[{0., 0.}, "Spacer2"], TraditionalForm], {0.005, 0.}, {
             AbsoluteThickness[0.1]}}, {-3.912023005428146, 
            FormBox[
             TemplateBox[{0., 0.}, "Spacer2"], TraditionalForm], {0.005, 0.}, {
             AbsoluteThickness[0.1]}}, {-3.506557897319982, 
            FormBox[
             TemplateBox[{0., 0.}, "Spacer2"], TraditionalForm], {0.005, 0.}, {
             AbsoluteThickness[0.1]}}, {-3.2188758248682006`, 
            FormBox[
             TemplateBox[{0., 0.}, "Spacer2"], TraditionalForm], {0.005, 0.}, {
             AbsoluteThickness[0.1]}}, {-2.995732273553991, 
            FormBox[
             TemplateBox[{0., 0.}, "Spacer2"], TraditionalForm], {0.005, 0.}, {
             AbsoluteThickness[0.1]}}, {-2.8134107167600364`, 
            FormBox[
             TemplateBox[{0., 0.}, "Spacer2"], TraditionalForm], {0.005, 0.}, {
             AbsoluteThickness[0.1]}}, {-2.659260036932778, 
            FormBox[
             TemplateBox[{0., 0.}, "Spacer2"], TraditionalForm], {0.005, 0.}, {
             AbsoluteThickness[0.1]}}, {-2.5257286443082556`, 
            FormBox[
             TemplateBox[{0., 0.}, "Spacer2"], TraditionalForm], {0.005, 0.}, {
             AbsoluteThickness[0.1]}}, {-2.4079456086518722`, 
            FormBox[
             TemplateBox[{0., 0.}, "Spacer2"], TraditionalForm], {0.005, 0.}, {
             AbsoluteThickness[0.1]}}, {-1.6094379124341003`, 
            FormBox[
             TemplateBox[{0., 0.}, "Spacer2"], TraditionalForm], {0.005, 0.}, {
             AbsoluteThickness[0.1]}}, {-1.2039728043259361`, 
            FormBox[
             TemplateBox[{0., 0.}, "Spacer2"], TraditionalForm], {0.005, 0.}, {
             AbsoluteThickness[0.1]}}, {-0.916290731874155, 
            FormBox[
             TemplateBox[{0., 0.}, "Spacer2"], TraditionalForm], {0.005, 0.}, {
             AbsoluteThickness[0.1]}}, {-0.6931471805599453, 
            FormBox[
             TemplateBox[{0., 0.}, "Spacer2"], TraditionalForm], {0.005, 0.}, {
             AbsoluteThickness[0.1]}}, {-0.5108256237659907, 
            FormBox[
             TemplateBox[{0., 0.}, "Spacer2"], TraditionalForm], {0.005, 0.}, {
             AbsoluteThickness[0.1]}}, {-0.35667494393873245`, 
            FormBox[
             TemplateBox[{0., 0.}, "Spacer2"], TraditionalForm], {0.005, 0.}, {
             AbsoluteThickness[0.1]}}, {-0.2231435513142097, 
            FormBox[
             TemplateBox[{0., 0.}, "Spacer2"], TraditionalForm], {0.005, 0.}, {
             AbsoluteThickness[0.1]}}, {-0.10536051565782628`, 
            FormBox[
             TemplateBox[{0., 0.}, "Spacer2"], TraditionalForm], {0.005, 0.}, {
             AbsoluteThickness[0.1]}}, {0.6931471805599453, 
            FormBox[
             TemplateBox[{0., 0.}, "Spacer2"], TraditionalForm], {0.005, 0.}, {
             AbsoluteThickness[0.1]}}, {1.0986122886681098`, 
            FormBox[
             TemplateBox[{0., 0.}, "Spacer2"], TraditionalForm], {0.005, 0.}, {
             AbsoluteThickness[0.1]}}, {1.3862943611198906`, 
            FormBox[
             TemplateBox[{0., 0.}, "Spacer2"], TraditionalForm], {0.005, 0.}, {
             AbsoluteThickness[0.1]}}, {1.6094379124341003`, 
            FormBox[
             TemplateBox[{0., 0.}, "Spacer2"], TraditionalForm], {0.005, 0.}, {
             AbsoluteThickness[0.1]}}, {1.791759469228055, 
            FormBox[
             TemplateBox[{0., 0.}, "Spacer2"], TraditionalForm], {0.005, 0.}, {
             AbsoluteThickness[0.1]}}, {1.9459101490553132`, 
            FormBox[
             TemplateBox[{0., 0.}, "Spacer2"], TraditionalForm], {0.005, 0.}, {
             AbsoluteThickness[0.1]}}, {2.0794415416798357`, 
            FormBox[
             TemplateBox[{0., 0.}, "Spacer2"], TraditionalForm], {0.005, 0.}, {
             AbsoluteThickness[0.1]}}, {2.1972245773362196`, 
            FormBox[
             TemplateBox[{0., 0.}, "Spacer2"], TraditionalForm], {0.005, 0.}, {
             AbsoluteThickness[0.1]}}, {2.302585092994046, 
            FormBox[
             TemplateBox[{0., 0.}, "Spacer2"], TraditionalForm], {0.005, 0.}, {
             AbsoluteThickness[0.1]}}}}]], {192., -355.98757751993935}, 
      ImageScaled[{0.5, 0.5}], {360., 222.4922359499621}], InsetBox[
      GraphicsBox[{{{}, {{{}, {}, 
           {RGBColor[0, 0, 1], PointSize[0.012833333333333334`], 
            AbsoluteThickness[1.6], Dashing[1], 
            
            StyleBox[
             LineBox[{{-10.976362374088623`, -9.210340371976182}, \
{-10.361632918473205`, -8.600885648812433}, {-9.210340371976182, \
-7.453215968515414}, {-8.05904782547916, -6.304581563244487}, \
{-6.907755278982137, -5.158896605513084}, {-5.756462732485114, \
-4.024363478985294}, {-4.605170185988091, -2.9248846107085824`}, \
{-3.4538776394910684`, -1.9283185895794654`}, {-2.3025850929940455`, \
-1.1818573167827757`}, {-1.1512925464970227`, -0.7990092555470735}, {
              0., -0.6617032887204664}, {
              1.151292546497023, -0.6181338418367164}, {
              2.302585092994046, -0.6044469891169147}}],
             FontFamily->"Times",
             FontSize->14]}}, 
          {RGBColor[0, 0, 1], PointSize[0.012833333333333334`], 
           AbsoluteThickness[1.6], Dashing[1], 
           StyleBox[{},
            FontFamily->"Times",
            FontSize->14]}, {
           {RGBColor[0, 0, 1], PointSize[0.012833333333333334`], 
            AbsoluteThickness[1.6], Dashing[1], 
            StyleBox[{},
             FontFamily->"Times",
             FontSize->14]}, {}}, {
           {RGBColor[0, 0, 1], PointSize[0.012833333333333334`], 
            AbsoluteThickness[1.6], Dashing[1], 
            StyleBox[{},
             FontFamily->"Times",
             FontSize->14]}, {}}}, {{}, {}}}, {{}, {{{}, {}, 
           {RGBColor[1, 0, 0], PointSize[0.012833333333333334`], 
            AbsoluteThickness[1.6], Dashing[1], 
            
            StyleBox[
             LineBox[{{-10.428000387534244`, -9.210340371976182}, \
{-10.361632918473205`, -9.144940762555736}, {-9.210340371976182, \
-7.999357038811987}, {-8.05904782547916, -6.850946855861862}, \
{-6.907755278982137, -5.703952334696152}, {-5.756462732485114, \
-4.564734632749255}, {-4.605170185988091, -3.4511831672440447`}, \
{-3.4538776394910684`, -2.4181279626188377`}, {-2.3025850929940455`, \
-1.6058028102026933`}, {-1.1512925464970227`, -1.1611224814444892`}, {
              0., -0.9930960576986386}, {
              1.151292546497023, -0.9383889238059784}, {
              2.302585092994046, -0.9210394637541834}}],
             FontFamily->"Times",
             FontSize->14]}}, 
          {RGBColor[1, 0, 0], PointSize[0.012833333333333334`], 
           AbsoluteThickness[1.6], Dashing[1], 
           StyleBox[{},
            FontFamily->"Times",
            FontSize->14]}, {
           {RGBColor[1, 0, 0], PointSize[0.012833333333333334`], 
            AbsoluteThickness[1.6], Dashing[1], 
            StyleBox[{},
             FontFamily->"Times",
             FontSize->14]}, {}}, {
           {RGBColor[1, 0, 0], PointSize[0.012833333333333334`], 
            AbsoluteThickness[1.6], Dashing[1], 
            StyleBox[{},
             FontFamily->"Times",
             FontSize->14]}, {}}}, {{}, {}}}, {{}, {{{}, {}, 
           {RGBColor[0, 0, 1], PointSize[0.012833333333333334`], 
            AbsoluteThickness[1.6], Dashing[{0.03, 0.03}], 
            
            StyleBox[
             LineBox[{{-10.944141861344656`, -9.210340371976182}, \
{-10.361632918473205`, -8.62789766838106}, {-9.210340371976182, \
-7.477116161536747}, {-8.05904782547916, -6.327470119472338}, \
{-6.907755278982137, -5.181384732275186}, {-5.756462732485114, \
-4.046459431456899}, {-4.605170185988091, -2.9459182330005427`}, \
{-3.4538776394910684`, -1.9455966504387059`}, {-2.3025850929940455`, \
-1.1898290576228296`}, {-1.1512925464970227`, -0.7999371350352392}, {
              0., -0.6615226884115566}, {
              1.151292546497023, -0.6180192535752997}, {
              2.302585092994046, -0.6044048575787583}}],
             FontFamily->"Times",
             FontSize->14]}}, 
          {RGBColor[0, 0, 1], PointSize[0.012833333333333334`], 
           AbsoluteThickness[1.6], Dashing[{0.03, 0.03}], 
           StyleBox[{},
            FontFamily->"Times",
            FontSize->14]}, {
           {RGBColor[0, 0, 1], PointSize[0.012833333333333334`], 
            AbsoluteThickness[1.6], Dashing[{0.03, 0.03}], 
            StyleBox[{},
             FontFamily->"Times",
             FontSize->14]}, {}}, {
           {RGBColor[0, 0, 1], PointSize[0.012833333333333334`], 
            AbsoluteThickness[1.6], Dashing[{0.03, 0.03}], 
            StyleBox[{},
             FontFamily->"Times",
             FontSize->14]}, {}}}, {{}, {}}}, {{}, {{{}, {}, 
           {RGBColor[1, 0, 0], PointSize[0.012833333333333334`], 
            AbsoluteThickness[1.6], Dashing[{0.03, 0.03}], 
            
            StyleBox[
             LineBox[{{-10.369690496505747`, -9.210340371976182}, \
{-10.361632918473205`, -9.20228331758558}, {-9.210340371976182, \
-8.05133709599181}, {-8.05904782547916, -6.901175148045605}, \
{-6.907755278982137, -5.753470164895435}, {-5.756462732485114, \
-4.613519477734195}, {-4.605170185988091, -3.497997089596038}, \
{-3.4538776394910684`, -2.458200723312818}, {-2.3025850929940455`, \
-1.628593409135321}, {-1.1512925464970227`, -1.1677694779545367`}, {
              0., -0.9946520818855078}, {
              1.151292546497023, -0.9388023675912596}, {
              2.302585092994046, -0.921161672767756}}],
             FontFamily->"Times",
             FontSize->14]}}, 
          {RGBColor[1, 0, 0], PointSize[0.012833333333333334`], 
           AbsoluteThickness[1.6], Dashing[{0.03, 0.03}], 
           StyleBox[{},
            FontFamily->"Times",
            FontSize->14]}, {
           {RGBColor[1, 0, 0], PointSize[0.012833333333333334`], 
            AbsoluteThickness[1.6], Dashing[{0.03, 0.03}], 
            StyleBox[{},
             FontFamily->"Times",
             FontSize->14]}, {}}, {
           {RGBColor[1, 0, 0], PointSize[0.012833333333333334`], 
            AbsoluteThickness[1.6], Dashing[{0.03, 0.03}], 
            StyleBox[{},
             FontFamily->"Times",
             FontSize->14]}, {}}}, {{}, {}}}, {{}, {{{}, {}, 
           {RGBColor[0, 0, 1], PointSize[0.012833333333333334`], 
            AbsoluteThickness[1.6], Dashing[{0.02, 0.02}], 
            
            StyleBox[
             LineBox[{{-10.934908890700715`, -9.210340371976182}, \
{-10.361632918473205`, -8.63713463911626}, {-9.210340371976182, \
-7.48635210633157}, {-8.05904782547916, -6.336698345272867}, \
{-6.907755278982137, -5.190585761365372}, {-5.756462732485114, \
-4.0555688459458885`}, {-4.605170185988091, -2.95469471202717}, \
{-3.4538776394910684`, -1.9530690510878062`}, {-2.3025850929940455`, \
-1.1935642962289814`}, {-1.1512925464970227`, -0.8003934553421398}, {
              0., -0.6614314820097273}, {
              1.151292546497023, -0.6179618278688102}, {
              2.302585092994046, -0.6043837770627615}}],
             FontFamily->"Times",
             FontSize->14]}}, 
          {RGBColor[0, 0, 1], PointSize[0.012833333333333334`], 
           AbsoluteThickness[1.6], Dashing[{0.02, 0.02}], 
           StyleBox[{},
            FontFamily->"Times",
            FontSize->14]}, {
           {RGBColor[0, 0, 1], PointSize[0.012833333333333334`], 
            AbsoluteThickness[1.6], Dashing[{0.02, 0.02}], 
            StyleBox[{},
             FontFamily->"Times",
             FontSize->14]}, {}}, {
           {RGBColor[0, 0, 1], PointSize[0.012833333333333334`], 
            AbsoluteThickness[1.6], Dashing[{0.02, 0.02}], 
            StyleBox[{},
             FontFamily->"Times",
             FontSize->14]}, {}}}, {{}, {}}}, {{}, {{{}, {}, 
           {RGBColor[1, 0, 0], PointSize[0.012833333333333334`], 
            AbsoluteThickness[1.6], Dashing[{0.02, 0.02}], 
            
            StyleBox[
             LineBox[{{-10.347560636037944`, -9.210340371976182}, \
{-9.210340371976182, -8.073459121862617}, {-8.05904782547916, \
-6.923277108599928}, {-6.907755278982137, -5.775504053814597}, \
{-5.756462732485114, -4.635331286238654}, {-4.605170185988091, \
-3.519060914085188}, {-3.4538776394910684`, -2.4766391250543536`}, \
{-2.3025850929940455`, -1.639702974334266}, {-1.1512925464970227`, \
-1.1711225840630808`}, {0., -0.9954349133249832}, {
              1.151292546497023, -0.9390095566448683}, {
              2.302585092994046, -0.9212228225101416}}],
             FontFamily->"Times",
             FontSize->14]}}, 
          {RGBColor[1, 0, 0], PointSize[0.012833333333333334`], 
           AbsoluteThickness[1.6], Dashing[{0.02, 0.02}], 
           StyleBox[{},
            FontFamily->"Times",
            FontSize->14]}, {
           {RGBColor[1, 0, 0], PointSize[0.012833333333333334`], 
            AbsoluteThickness[1.6], Dashing[{0.02, 0.02}], 
            StyleBox[{},
             FontFamily->"Times",
             FontSize->14]}, {}}, {
           {RGBColor[1, 0, 0], PointSize[0.012833333333333334`], 
            AbsoluteThickness[1.6], Dashing[{0.02, 0.02}], 
            StyleBox[{},
             FontFamily->"Times",
             FontSize->14]}, {}}}, {{}, {}}}, {{}, {{{}, {}, 
           {RGBColor[0, 0, 1], PointSize[0.012833333333333334`], 
            AbsoluteThickness[1.6], Dashing[{0.01, 0.01}], 
            
            StyleBox[
             LineBox[{{-10.9307027886553, -9.210340371976182}, \
{-10.361632918473205`, -8.641344654821303}, {-9.210340371976182, \
-7.490564693413252}, {-8.05904782547916, -6.340908845534501}, \
{-6.907755278982137, -5.1947862898065145`}, {-5.756462732485114, \
-4.059734284706635}, {-4.605170185988091, -2.9587276932917974`}, \
{-3.4538776394910684`, -1.95655396753491}, {-2.3025850929940455`, \
-1.1953687974124534`}, {-1.1512925464970227`, -0.8006194995057571}, {
              0., -0.6613856492176925}, {
              1.151292546497023, -0.6179330820726664}, {
              2.302585092994046, -0.6043732330998445}}],
             FontFamily->"Times",
             FontSize->14]}}, 
          {RGBColor[0, 0, 1], PointSize[0.012833333333333334`], 
           AbsoluteThickness[1.6], Dashing[{0.01, 0.01}], 
           StyleBox[{},
            FontFamily->"Times",
            FontSize->14]}, {
           {RGBColor[0, 0, 1], PointSize[0.012833333333333334`], 
            AbsoluteThickness[1.6], Dashing[{0.01, 0.01}], 
            StyleBox[{},
             FontFamily->"Times",
             FontSize->14]}, {}}, {
           {RGBColor[0, 0, 1], PointSize[0.012833333333333334`], 
            AbsoluteThickness[1.6], Dashing[{0.01, 0.01}], 
            StyleBox[{},
             FontFamily->"Times",
             FontSize->14]}, {}}}, {{}, {}}}, {{}, {{{}, {}, 
           {RGBColor[1, 0, 0], PointSize[0.012833333333333334`], 
            AbsoluteThickness[1.6], Dashing[{0.01, 0.01}], 
            
            StyleBox[
             LineBox[{{-10.336999519075379`, -9.210340371976182}, \
{-9.210340371976182, -8.0840175367141}, {-8.05904782547916, \
-6.933826975559003}, {-6.907755278982137, -5.786023006980972}, \
{-5.756462732485114, -4.645749041849638}, {-4.605170185988091, \
-3.529138713126782}, {-3.4538776394910684`, -2.4855263597047648`}, \
{-2.3025850929940455`, -1.6451848189765743`}, {-1.1512925464970227`, \
-1.1728061278125725`}, {0., -0.9958275355361745}, {
              1.151292546497023, -0.9391132681593893}, {
              2.302585092994046, -0.9212534086967786}}],
             FontFamily->"Times",
             FontSize->14]}}, 
          {RGBColor[1, 0, 0], PointSize[0.012833333333333334`], 
           AbsoluteThickness[1.6], Dashing[{0.01, 0.01}], 
           StyleBox[{},
            FontFamily->"Times",
            FontSize->14]}, {
           {RGBColor[1, 0, 0], PointSize[0.012833333333333334`], 
            AbsoluteThickness[1.6], Dashing[{0.01, 0.01}], 
            StyleBox[{},
             FontFamily->"Times",
             FontSize->14]}, {}}, {
           {RGBColor[1, 0, 0], PointSize[0.012833333333333334`], 
            AbsoluteThickness[1.6], Dashing[{0.01, 0.01}], 
            StyleBox[{},
             FontFamily->"Times",
             FontSize->14]}, {}}}, {{}, {}}}, {
         GraphicsComplexBox[CompressedData["
1:eJxTTMoPSmViYGAwAmIQPXet4q6N2UoH5J+cnc2rw+ywUi12e28Igr9t7qOM
cmsEP2j1pU1cKgi+3/HyecK8CL73wzQ7rS+KcP71iQfKXt1B8FMcUpJ3HEbw
A/7u+fh7FYJ/OqBB4uVkBN99Ue/nx1UIflAXa3pHMoK/t8GoZpEPgq9ZutL1
lDGCr8LQvXy2DIKv0LltbxUzgl+jML30/CsFOD/d79HRs5cR/OCq8lM3dyH4
52zK0/sXI/hefw/sCOpC8FXP7F/dXYjg9xtqmudFIfi/ptwpi3NE8L/0/fL7
oYng+00/e4JdGMEPtL761vOLPMI/pU+qrh9F8H+uai9omIzg9/2dslIkCcF3
rC0X/mOM4H/78fbpP0YE/+RCy5chl+Xg/Oj09/rTliL47zUs738qRvAXikfs
X+SK4IcycXPkCSP46lKTG3ueyML5O/xa7aZtQ/C967lTdrcg+H/upO0yDkPw
15uFVR5XRvAV166vdvskA+dvDLi3TuIIgu/8YYEX2yQE//MeC3H3ZAQ/aZmV
erEpgn+5+8L8XcxI8vOsPUOvSsP5k/y2z+laiOADAEBdWTU=
          "], {}], {}}},
       AspectRatio->NCache[GoldenRatio^(-1), 0.6180339887498948],
       Axes->{True, True},
       AxesLabel->{
         FormBox["\"\[Mu]/m\"", TraditionalForm], 
         FormBox[
         "\"\[DoubleStruckCapitalE][\\!\\(\\*FractionBox[SubscriptBox[\\(k\\),\
 \\(1\\)], SubscriptBox[\\(n\\), \
\\(1\\)]]\\),\\!\\(\\*FractionBox[SubscriptBox[\\(k\\), \\(2\\)], \
SubscriptBox[\\(n\\), \\(2\\)]]\\)]\"", TraditionalForm]},
       AxesOrigin->{-11.512925464970229`, 0},
       BaseStyle->{FontFamily -> "Times", FontSize -> 14},
       DisplayFunction->Identity,
       Frame->{{False, False}, {False, False}},
       FrameLabel->{{None, None}, {None, None}},
       FrameTicks->{{
          Charting`ScaledTicks[{Log, Exp}], 
          Charting`ScaledFrameTicks[{Log, Exp}]}, {
          Charting`ScaledTicks[{Log, Exp}], 
          Charting`ScaledFrameTicks[{Log, Exp}]}},
       GridLines->{None, None},
       GridLinesStyle->Directive[
         GrayLevel[0.5, 0.4]],
       ImagePadding->{{35.000000000000085`, 32.}, {10., 60.}},
       Method->{
        "OptimizePlotMarkers" -> True, 
         "CoordinatesToolOptions" -> {"DisplayFunction" -> ({
             (Exp[#]& )[
              Part[#, 1]], 
             (Exp[#]& )[
              Part[#, 2]]}& ), "CopiedValueFunction" -> ({
             (Exp[#]& )[
              Part[#, 1]], 
             (Exp[#]& )[
              Part[#, 2]]}& )}},
       PlotLabel->FormBox[
        "\"\\!\\(\\*SubscriptBox[\\(Ns\\), \\(\\(1\\)\\(\\\\ \\)\\)]\\)= 0.1 \
\\!\\(\\*SubscriptBox[\\(Ns\\), \\(2\\)]\\) = -0.2\"", TraditionalForm],
       PlotRange->NCache[{{-6.907755278982137, 
           Log[10]}, {-9.210340371976182, 0}}, {{-6.907755278982137, 
          2.302585092994046}, {-9.210340371976182, 0}}],
       PlotRangeClipping->True,
       PlotRangePadding->{{0, 0}, {0, 0}},
       Ticks->FrontEndValueCache[{
          Charting`ScaledTicks[{Log, Exp}], 
          Charting`ScaledTicks[{Log, Exp}]}, {{{-6.907755278982137, 
            FormBox["0.001`", TraditionalForm], {0.01, 0.}, {
             AbsoluteThickness[0.1]}}, {-4.605170185988091, 
            FormBox[
             TagBox[
              InterpretationBox["\"0.010\"", 0.01, AutoDelete -> True], 
              NumberForm[#, {
                DirectedInfinity[1], 3}]& ], TraditionalForm], {0.01, 0.}, {
             AbsoluteThickness[0.1]}}, {-2.3025850929940455`, 
            FormBox[
             TagBox[
              InterpretationBox["\"0.100\"", 0.1, AutoDelete -> True], 
              NumberForm[#, {
                DirectedInfinity[1], 3}]& ], TraditionalForm], {0.01, 0.}, {
             AbsoluteThickness[0.1]}}, {0., 
            FormBox["1", TraditionalForm], {0.01, 0.}, {
             AbsoluteThickness[0.1]}}, {2.302585092994046, 
            FormBox["10", TraditionalForm], {0.01, 0.}, {
             AbsoluteThickness[0.1]}}, {-9.210340371976182, 
            FormBox[
             TemplateBox[{0., 0.}, "Spacer2"], TraditionalForm], {0.005, 0.}, {
             AbsoluteThickness[0.1]}}, {-8.517193191416238, 
            FormBox[
             TemplateBox[{0., 0.}, "Spacer2"], TraditionalForm], {0.005, 0.}, {
             AbsoluteThickness[0.1]}}, {-8.111728083308073, 
            FormBox[
             TemplateBox[{0., 0.}, "Spacer2"], TraditionalForm], {0.005, 0.}, {
             AbsoluteThickness[0.1]}}, {-7.824046010856292, 
            FormBox[
             TemplateBox[{0., 0.}, "Spacer2"], TraditionalForm], {0.005, 0.}, {
             AbsoluteThickness[0.1]}}, {-7.600902459542082, 
            FormBox[
             TemplateBox[{0., 0.}, "Spacer2"], TraditionalForm], {0.005, 0.}, {
             AbsoluteThickness[0.1]}}, {-7.418580902748128, 
            FormBox[
             TemplateBox[{0., 0.}, "Spacer2"], TraditionalForm], {0.005, 0.}, {
             AbsoluteThickness[0.1]}}, {-7.264430222920869, 
            FormBox[
             TemplateBox[{0., 0.}, "Spacer2"], TraditionalForm], {0.005, 0.}, {
             AbsoluteThickness[0.1]}}, {-7.1308988302963465`, 
            FormBox[
             TemplateBox[{0., 0.}, "Spacer2"], TraditionalForm], {0.005, 0.}, {
             AbsoluteThickness[0.1]}}, {-7.013115794639964, 
            FormBox[
             TemplateBox[{0., 0.}, "Spacer2"], TraditionalForm], {0.005, 0.}, {
             AbsoluteThickness[0.1]}}, {-6.214608098422191, 
            FormBox[
             TemplateBox[{0., 0.}, "Spacer2"], TraditionalForm], {0.005, 0.}, {
             AbsoluteThickness[0.1]}}, {-5.809142990314028, 
            FormBox[
             TemplateBox[{0., 0.}, "Spacer2"], TraditionalForm], {0.005, 0.}, {
             AbsoluteThickness[0.1]}}, {-5.521460917862246, 
            FormBox[
             TemplateBox[{0., 0.}, "Spacer2"], TraditionalForm], {0.005, 0.}, {
             AbsoluteThickness[0.1]}}, {-5.298317366548036, 
            FormBox[
             TemplateBox[{0., 0.}, "Spacer2"], TraditionalForm], {0.005, 0.}, {
             AbsoluteThickness[0.1]}}, {-5.115995809754082, 
            FormBox[
             TemplateBox[{0., 0.}, "Spacer2"], TraditionalForm], {0.005, 0.}, {
             AbsoluteThickness[0.1]}}, {-4.961845129926823, 
            FormBox[
             TemplateBox[{0., 0.}, "Spacer2"], TraditionalForm], {0.005, 0.}, {
             AbsoluteThickness[0.1]}}, {-4.8283137373023015`, 
            FormBox[
             TemplateBox[{0., 0.}, "Spacer2"], TraditionalForm], {0.005, 0.}, {
             AbsoluteThickness[0.1]}}, {-4.710530701645918, 
            FormBox[
             TemplateBox[{0., 0.}, "Spacer2"], TraditionalForm], {0.005, 0.}, {
             AbsoluteThickness[0.1]}}, {-3.912023005428146, 
            FormBox[
             TemplateBox[{0., 0.}, "Spacer2"], TraditionalForm], {0.005, 0.}, {
             AbsoluteThickness[0.1]}}, {-3.506557897319982, 
            FormBox[
             TemplateBox[{0., 0.}, "Spacer2"], TraditionalForm], {0.005, 0.}, {
             AbsoluteThickness[0.1]}}, {-3.2188758248682006`, 
            FormBox[
             TemplateBox[{0., 0.}, "Spacer2"], TraditionalForm], {0.005, 0.}, {
             AbsoluteThickness[0.1]}}, {-2.995732273553991, 
            FormBox[
             TemplateBox[{0., 0.}, "Spacer2"], TraditionalForm], {0.005, 0.}, {
             AbsoluteThickness[0.1]}}, {-2.8134107167600364`, 
            FormBox[
             TemplateBox[{0., 0.}, "Spacer2"], TraditionalForm], {0.005, 0.}, {
             AbsoluteThickness[0.1]}}, {-2.659260036932778, 
            FormBox[
             TemplateBox[{0., 0.}, "Spacer2"], TraditionalForm], {0.005, 0.}, {
             AbsoluteThickness[0.1]}}, {-2.5257286443082556`, 
            FormBox[
             TemplateBox[{0., 0.}, "Spacer2"], TraditionalForm], {0.005, 0.}, {
             AbsoluteThickness[0.1]}}, {-2.4079456086518722`, 
            FormBox[
             TemplateBox[{0., 0.}, "Spacer2"], TraditionalForm], {0.005, 0.}, {
             AbsoluteThickness[0.1]}}, {-1.6094379124341003`, 
            FormBox[
             TemplateBox[{0., 0.}, "Spacer2"], TraditionalForm], {0.005, 0.}, {
             AbsoluteThickness[0.1]}}, {-1.2039728043259361`, 
            FormBox[
             TemplateBox[{0., 0.}, "Spacer2"], TraditionalForm], {0.005, 0.}, {
             AbsoluteThickness[0.1]}}, {-0.916290731874155, 
            FormBox[
             TemplateBox[{0., 0.}, "Spacer2"], TraditionalForm], {0.005, 0.}, {
             AbsoluteThickness[0.1]}}, {-0.6931471805599453, 
            FormBox[
             TemplateBox[{0., 0.}, "Spacer2"], TraditionalForm], {0.005, 0.}, {
             AbsoluteThickness[0.1]}}, {-0.5108256237659907, 
            FormBox[
             TemplateBox[{0., 0.}, "Spacer2"], TraditionalForm], {0.005, 0.}, {
             AbsoluteThickness[0.1]}}, {-0.35667494393873245`, 
            FormBox[
             TemplateBox[{0., 0.}, "Spacer2"], TraditionalForm], {0.005, 0.}, {
             AbsoluteThickness[0.1]}}, {-0.2231435513142097, 
            FormBox[
             TemplateBox[{0., 0.}, "Spacer2"], TraditionalForm], {0.005, 0.}, {
             AbsoluteThickness[0.1]}}, {-0.10536051565782628`, 
            FormBox[
             TemplateBox[{0., 0.}, "Spacer2"], TraditionalForm], {0.005, 0.}, {
             AbsoluteThickness[0.1]}}, {0.6931471805599453, 
            FormBox[
             TemplateBox[{0., 0.}, "Spacer2"], TraditionalForm], {0.005, 0.}, {
             AbsoluteThickness[0.1]}}, {1.0986122886681098`, 
            FormBox[
             TemplateBox[{0., 0.}, "Spacer2"], TraditionalForm], {0.005, 0.}, {
             AbsoluteThickness[0.1]}}, {1.3862943611198906`, 
            FormBox[
             TemplateBox[{0., 0.}, "Spacer2"], TraditionalForm], {0.005, 0.}, {
             AbsoluteThickness[0.1]}}, {1.6094379124341003`, 
            FormBox[
             TemplateBox[{0., 0.}, "Spacer2"], TraditionalForm], {0.005, 0.}, {
             AbsoluteThickness[0.1]}}, {1.791759469228055, 
            FormBox[
             TemplateBox[{0., 0.}, "Spacer2"], TraditionalForm], {0.005, 0.}, {
             AbsoluteThickness[0.1]}}, {1.9459101490553132`, 
            FormBox[
             TemplateBox[{0., 0.}, "Spacer2"], TraditionalForm], {0.005, 0.}, {
             AbsoluteThickness[0.1]}}, {2.0794415416798357`, 
            FormBox[
             TemplateBox[{0., 0.}, "Spacer2"], TraditionalForm], {0.005, 0.}, {
             AbsoluteThickness[0.1]}}, {2.1972245773362196`, 
            FormBox[
             TemplateBox[{0., 0.}, "Spacer2"], TraditionalForm], {0.005, 0.}, {
             AbsoluteThickness[0.1]}}, {2.995732273553991, 
            FormBox[
             TemplateBox[{0., 0.}, "Spacer2"], TraditionalForm], {0.005, 0.}, {
             AbsoluteThickness[0.1]}}, {3.4011973816621555`, 
            FormBox[
             TemplateBox[{0., 0.}, "Spacer2"], TraditionalForm], {0.005, 0.}, {
             AbsoluteThickness[0.1]}}, {3.6888794541139363`, 
            FormBox[
             TemplateBox[{0., 0.}, "Spacer2"], TraditionalForm], {0.005, 0.}, {
             AbsoluteThickness[0.1]}}, {3.912023005428146, 
            FormBox[
             TemplateBox[{0., 0.}, "Spacer2"], TraditionalForm], {0.005, 0.}, {
             AbsoluteThickness[0.1]}}, {4.0943445622221, 
            FormBox[
             TemplateBox[{0., 0.}, "Spacer2"], TraditionalForm], {0.005, 0.}, {
             AbsoluteThickness[0.1]}}, {4.248495242049359, 
            FormBox[
             TemplateBox[{0., 0.}, "Spacer2"], TraditionalForm], {0.005, 0.}, {
             AbsoluteThickness[0.1]}}, {4.382026634673881, 
            FormBox[
             TemplateBox[{0., 0.}, "Spacer2"], TraditionalForm], {0.005, 0.}, {
             AbsoluteThickness[0.1]}}, {4.499809670330265, 
            FormBox[
             TemplateBox[{0., 0.}, "Spacer2"], TraditionalForm], {0.005, 0.}, {
             AbsoluteThickness[0.1]}}, {4.605170185988092, 
            FormBox[
             TemplateBox[{0., 0.}, "Spacer2"], TraditionalForm], {0.005, 0.}, {
             AbsoluteThickness[0.1]}}}, {{-9.210340371976182, 
            FormBox[
             TemplateBox[{"10", 
               RowBox[{"-", "4"}]}, "Superscript", SyntaxForm -> 
              SuperscriptBox], TraditionalForm], {0.01, 0.}, {
             AbsoluteThickness[0.1]}}, {-6.907755278982137, 
            FormBox["0.001`", TraditionalForm], {0.01, 0.}, {
             AbsoluteThickness[0.1]}}, {-4.605170185988091, 
            FormBox[
             TagBox[
              InterpretationBox["\"0.010\"", 0.01, AutoDelete -> True], 
              NumberForm[#, {
                DirectedInfinity[1], 3}]& ], TraditionalForm], {0.01, 0.}, {
             AbsoluteThickness[0.1]}}, {-2.3025850929940455`, 
            FormBox[
             TagBox[
              InterpretationBox["\"0.100\"", 0.1, AutoDelete -> True], 
              NumberForm[#, {
                DirectedInfinity[1], 3}]& ], TraditionalForm], {0.01, 0.}, {
             AbsoluteThickness[0.1]}}, {0., 
            FormBox["1", TraditionalForm], {0.01, 0.}, {
             AbsoluteThickness[0.1]}}, {-11.512925464970229`, 
            FormBox[
             TemplateBox[{0., 0.}, "Spacer2"], TraditionalForm], {0.005, 0.}, {
             AbsoluteThickness[0.1]}}, {-10.819778284410283`, 
            FormBox[
             TemplateBox[{0., 0.}, "Spacer2"], TraditionalForm], {0.005, 0.}, {
             AbsoluteThickness[0.1]}}, {-10.41431317630212, 
            FormBox[
             TemplateBox[{0., 0.}, "Spacer2"], TraditionalForm], {0.005, 0.}, {
             AbsoluteThickness[0.1]}}, {-10.126631103850338`, 
            FormBox[
             TemplateBox[{0., 0.}, "Spacer2"], TraditionalForm], {0.005, 0.}, {
             AbsoluteThickness[0.1]}}, {-9.903487552536127, 
            FormBox[
             TemplateBox[{0., 0.}, "Spacer2"], TraditionalForm], {0.005, 0.}, {
             AbsoluteThickness[0.1]}}, {-9.721165995742174, 
            FormBox[
             TemplateBox[{0., 0.}, "Spacer2"], TraditionalForm], {0.005, 0.}, {
             AbsoluteThickness[0.1]}}, {-9.567015315914915, 
            FormBox[
             TemplateBox[{0., 0.}, "Spacer2"], TraditionalForm], {0.005, 0.}, {
             AbsoluteThickness[0.1]}}, {-9.433483923290392, 
            FormBox[
             TemplateBox[{0., 0.}, "Spacer2"], TraditionalForm], {0.005, 0.}, {
             AbsoluteThickness[0.1]}}, {-9.315700887634009, 
            FormBox[
             TemplateBox[{0., 0.}, "Spacer2"], TraditionalForm], {0.005, 0.}, {
             AbsoluteThickness[0.1]}}, {-8.517193191416238, 
            FormBox[
             TemplateBox[{0., 0.}, "Spacer2"], TraditionalForm], {0.005, 0.}, {
             AbsoluteThickness[0.1]}}, {-8.111728083308073, 
            FormBox[
             TemplateBox[{0., 0.}, "Spacer2"], TraditionalForm], {0.005, 0.}, {
             AbsoluteThickness[0.1]}}, {-7.824046010856292, 
            FormBox[
             TemplateBox[{0., 0.}, "Spacer2"], TraditionalForm], {0.005, 0.}, {
             AbsoluteThickness[0.1]}}, {-7.600902459542082, 
            FormBox[
             TemplateBox[{0., 0.}, "Spacer2"], TraditionalForm], {0.005, 0.}, {
             AbsoluteThickness[0.1]}}, {-7.418580902748128, 
            FormBox[
             TemplateBox[{0., 0.}, "Spacer2"], TraditionalForm], {0.005, 0.}, {
             AbsoluteThickness[0.1]}}, {-7.264430222920869, 
            FormBox[
             TemplateBox[{0., 0.}, "Spacer2"], TraditionalForm], {0.005, 0.}, {
             AbsoluteThickness[0.1]}}, {-7.1308988302963465`, 
            FormBox[
             TemplateBox[{0., 0.}, "Spacer2"], TraditionalForm], {0.005, 0.}, {
             AbsoluteThickness[0.1]}}, {-7.013115794639964, 
            FormBox[
             TemplateBox[{0., 0.}, "Spacer2"], TraditionalForm], {0.005, 0.}, {
             AbsoluteThickness[0.1]}}, {-6.214608098422191, 
            FormBox[
             TemplateBox[{0., 0.}, "Spacer2"], TraditionalForm], {0.005, 0.}, {
             AbsoluteThickness[0.1]}}, {-5.809142990314028, 
            FormBox[
             TemplateBox[{0., 0.}, "Spacer2"], TraditionalForm], {0.005, 0.}, {
             AbsoluteThickness[0.1]}}, {-5.521460917862246, 
            FormBox[
             TemplateBox[{0., 0.}, "Spacer2"], TraditionalForm], {0.005, 0.}, {
             AbsoluteThickness[0.1]}}, {-5.298317366548036, 
            FormBox[
             TemplateBox[{0., 0.}, "Spacer2"], TraditionalForm], {0.005, 0.}, {
             AbsoluteThickness[0.1]}}, {-5.115995809754082, 
            FormBox[
             TemplateBox[{0., 0.}, "Spacer2"], TraditionalForm], {0.005, 0.}, {
             AbsoluteThickness[0.1]}}, {-4.961845129926823, 
            FormBox[
             TemplateBox[{0., 0.}, "Spacer2"], TraditionalForm], {0.005, 0.}, {
             AbsoluteThickness[0.1]}}, {-4.8283137373023015`, 
            FormBox[
             TemplateBox[{0., 0.}, "Spacer2"], TraditionalForm], {0.005, 0.}, {
             AbsoluteThickness[0.1]}}, {-4.710530701645918, 
            FormBox[
             TemplateBox[{0., 0.}, "Spacer2"], TraditionalForm], {0.005, 0.}, {
             AbsoluteThickness[0.1]}}, {-3.912023005428146, 
            FormBox[
             TemplateBox[{0., 0.}, "Spacer2"], TraditionalForm], {0.005, 0.}, {
             AbsoluteThickness[0.1]}}, {-3.506557897319982, 
            FormBox[
             TemplateBox[{0., 0.}, "Spacer2"], TraditionalForm], {0.005, 0.}, {
             AbsoluteThickness[0.1]}}, {-3.2188758248682006`, 
            FormBox[
             TemplateBox[{0., 0.}, "Spacer2"], TraditionalForm], {0.005, 0.}, {
             AbsoluteThickness[0.1]}}, {-2.995732273553991, 
            FormBox[
             TemplateBox[{0., 0.}, "Spacer2"], TraditionalForm], {0.005, 0.}, {
             AbsoluteThickness[0.1]}}, {-2.8134107167600364`, 
            FormBox[
             TemplateBox[{0., 0.}, "Spacer2"], TraditionalForm], {0.005, 0.}, {
             AbsoluteThickness[0.1]}}, {-2.659260036932778, 
            FormBox[
             TemplateBox[{0., 0.}, "Spacer2"], TraditionalForm], {0.005, 0.}, {
             AbsoluteThickness[0.1]}}, {-2.5257286443082556`, 
            FormBox[
             TemplateBox[{0., 0.}, "Spacer2"], TraditionalForm], {0.005, 0.}, {
             AbsoluteThickness[0.1]}}, {-2.4079456086518722`, 
            FormBox[
             TemplateBox[{0., 0.}, "Spacer2"], TraditionalForm], {0.005, 0.}, {
             AbsoluteThickness[0.1]}}, {-1.6094379124341003`, 
            FormBox[
             TemplateBox[{0., 0.}, "Spacer2"], TraditionalForm], {0.005, 0.}, {
             AbsoluteThickness[0.1]}}, {-1.2039728043259361`, 
            FormBox[
             TemplateBox[{0., 0.}, "Spacer2"], TraditionalForm], {0.005, 0.}, {
             AbsoluteThickness[0.1]}}, {-0.916290731874155, 
            FormBox[
             TemplateBox[{0., 0.}, "Spacer2"], TraditionalForm], {0.005, 0.}, {
             AbsoluteThickness[0.1]}}, {-0.6931471805599453, 
            FormBox[
             TemplateBox[{0., 0.}, "Spacer2"], TraditionalForm], {0.005, 0.}, {
             AbsoluteThickness[0.1]}}, {-0.5108256237659907, 
            FormBox[
             TemplateBox[{0., 0.}, "Spacer2"], TraditionalForm], {0.005, 0.}, {
             AbsoluteThickness[0.1]}}, {-0.35667494393873245`, 
            FormBox[
             TemplateBox[{0., 0.}, "Spacer2"], TraditionalForm], {0.005, 0.}, {
             AbsoluteThickness[0.1]}}, {-0.2231435513142097, 
            FormBox[
             TemplateBox[{0., 0.}, "Spacer2"], TraditionalForm], {0.005, 0.}, {
             AbsoluteThickness[0.1]}}, {-0.10536051565782628`, 
            FormBox[
             TemplateBox[{0., 0.}, "Spacer2"], TraditionalForm], {0.005, 0.}, {
             AbsoluteThickness[0.1]}}, {0.6931471805599453, 
            FormBox[
             TemplateBox[{0., 0.}, "Spacer2"], TraditionalForm], {0.005, 0.}, {
             AbsoluteThickness[0.1]}}, {1.0986122886681098`, 
            FormBox[
             TemplateBox[{0., 0.}, "Spacer2"], TraditionalForm], {0.005, 0.}, {
             AbsoluteThickness[0.1]}}, {1.3862943611198906`, 
            FormBox[
             TemplateBox[{0., 0.}, "Spacer2"], TraditionalForm], {0.005, 0.}, {
             AbsoluteThickness[0.1]}}, {1.6094379124341003`, 
            FormBox[
             TemplateBox[{0., 0.}, "Spacer2"], TraditionalForm], {0.005, 0.}, {
             AbsoluteThickness[0.1]}}, {1.791759469228055, 
            FormBox[
             TemplateBox[{0., 0.}, "Spacer2"], TraditionalForm], {0.005, 0.}, {
             AbsoluteThickness[0.1]}}, {1.9459101490553132`, 
            FormBox[
             TemplateBox[{0., 0.}, "Spacer2"], TraditionalForm], {0.005, 0.}, {
             AbsoluteThickness[0.1]}}, {2.0794415416798357`, 
            FormBox[
             TemplateBox[{0., 0.}, "Spacer2"], TraditionalForm], {0.005, 0.}, {
             AbsoluteThickness[0.1]}}, {2.1972245773362196`, 
            FormBox[
             TemplateBox[{0., 0.}, "Spacer2"], TraditionalForm], {0.005, 0.}, {
             AbsoluteThickness[0.1]}}, {2.302585092994046, 
            FormBox[
             TemplateBox[{0., 0.}, "Spacer2"], TraditionalForm], {0.005, 0.}, {
             AbsoluteThickness[0.1]}}}}]], {576., -355.98757751993935}, 
      ImageScaled[{0.5, 0.5}], {360., 222.4922359499621}]}}, {}},
  ContentSelectable->True,
  ImageSize->{962.2531249999997, 596.},
  PlotRangePadding->{6, 5}]], "Output",
 CellChangeTimes->{3.835495065267467*^9, 3.835495114420272*^9},
 CellLabel->
  "Out[723]=",ExpressionUUID->"00588ee6-325e-4ee5-a61b-547b09e4c6b1"]
}, Closed]],

Cell[CellGroupData[{

Cell["Change through time", "Subsubsection",
 CellChangeTimes->{{3.8355138557814417`*^9, 3.835513858968028*^9}, 
   3.8355139812050858`*^9},ExpressionUUID->"de7fbda3-7edf-4e4b-b41e-\
976a00ede688"],

Cell[TextData[{
 "We tabulate ",
 Cell[BoxData[
  FormBox[
   RowBox[{
    SubscriptBox["p", "0"], ",", 
    RowBox[{
     SubscriptBox["p", "0"], ".", 
     SuperscriptBox["\[ExponentialE]", 
      RowBox[{"5", "\[ScriptCapitalP]"}]]}], ",", "\[Ellipsis]"}], 
   TraditionalForm]],
  FormatType->"TraditionalForm",ExpressionUUID->
  "aff1d270-7125-4f4a-a931-b1b1bef35999"],
 ", giving the distribution at times ",
 Cell[BoxData[
  FormBox[
   RowBox[{"0", ",", 
    RowBox[{"50", "N"}], ",", "\[Ellipsis]", ",", 
    RowBox[{"10000", "N"}]}], TraditionalForm]],
  FormatType->"TraditionalForm",ExpressionUUID->
  "7c8d0776-ee2d-45da-9758-a849b0d51884"],
 ":"
}], "Text",
 CellChangeTimes->{{3.835423627701744*^9, 3.83542372144377*^9}, {
  3.835427899247473*^9, 3.835427902185421*^9}, {3.835428076805806*^9, 
  3.835428076805932*^9}},ExpressionUUID->"05aaa929-2c36-428e-9f9f-\
800b37a84451"],

Cell[CellGroupData[{

Cell[BoxData[{
 RowBox[{
  RowBox[{"ss", "=", 
   RowBox[{"transM", "[", 
    RowBox[{
     RowBox[{"{", 
      RowBox[{"1", ",", 
       RowBox[{"-", "1"}]}], "}"}], ",", "0.001", ",", "0.05", ",", 
     RowBox[{"{", 
      RowBox[{"10", ",", "40"}], "}"}]}], "]"}]}], 
  ";"}], "\[IndentingNewLine]", 
 RowBox[{
  RowBox[{"me", "=", 
   RowBox[{"MatrixExp", "[", " ", 
    RowBox[{"50", " ", "ss"}], "]"}]}], ";"}], "\n", 
 RowBox[{
  RowBox[{"p0", "=", 
   RowBox[{"ConstantArray", "[", 
    RowBox[{"0", ",", 
     RowBox[{"11", "\[Times]", "41"}]}], "]"}]}], 
  ";"}], "\[IndentingNewLine]", 
 RowBox[{"{", 
  RowBox[{
   RowBox[{"Timing", "[", 
    RowBox[{
     RowBox[{"tb", "=", 
      RowBox[{"NestList", "[", 
       RowBox[{
        RowBox[{
         RowBox[{"#", ".", "me"}], "&"}], ",", 
        RowBox[{"ReplacePart", "[", 
         RowBox[{"p0", ",", 
          RowBox[{"1", "\[Rule]", "1"}]}], "]"}], ",", "1000"}], "]"}]}], 
     ";"}], "]"}], ",", 
   RowBox[{"Timing", "[", 
    RowBox[{
     RowBox[{"tb1", "=", 
      RowBox[{"NestList", "[", 
       RowBox[{
        RowBox[{
         RowBox[{"#", ".", "me"}], "&"}], ",", 
        RowBox[{"ReplacePart", "[", 
         RowBox[{"p0", ",", 
          RowBox[{
           RowBox[{
            RowBox[{"index", "[", 
             RowBox[{"{", 
              RowBox[{"10", ",", "40"}], "}"}], "]"}], "[", 
            RowBox[{"{", 
             RowBox[{"10", ",", "0"}], "}"}], "]"}], "\[Rule]", "1"}]}], 
         "]"}], ",", "1000"}], "]"}]}], ";"}], "]"}]}], "}"}]}], "Input",
 CellChangeTimes->{{3.835408630886684*^9, 3.835408632942358*^9}, {
   3.835408674357059*^9, 3.835408701413273*^9}, {3.8354090455347443`*^9, 
   3.8354091127637463`*^9}, {3.835409162857732*^9, 3.835409163931716*^9}, {
   3.835427896724482*^9, 3.835427905614833*^9}, 3.835427975741642*^9, {
   3.835428072946406*^9, 3.835428082038726*^9}, {3.835431125875589*^9, 
   3.835431245531232*^9}, {3.835517324363566*^9, 
   3.835517326897365*^9}},ExpressionUUID->"04000875-b0c9-4289-ac11-\
4c4ee9b52ab3"],

Cell[BoxData[
 RowBox[{"{", 
  RowBox[{
   RowBox[{"{", 
    RowBox[{"0.285971`", ",", "Null"}], "}"}], ",", 
   RowBox[{"{", 
    RowBox[{"0.215045`", ",", "Null"}], "}"}]}], "}"}]], "Output",
 CellChangeTimes->{
  3.835409119007286*^9, 3.835409164944807*^9, 3.835427907533351*^9, 
   3.8354279778267593`*^9, 3.8354280832688093`*^9, 3.835431305982649*^9, 
   3.8354354958717937`*^9, {3.835435655382298*^9, 3.8354356760502462`*^9}},
 CellLabel->
  "Out[454]=",ExpressionUUID->"24c3863f-8f81-4402-81e7-717d3b942833"]
}, Open  ]],

Cell["\<\
Regardless of the starting point, the distribution converges to the \
stationary distribution:\
\>", "Text",
 CellChangeTimes->{{3.835423740772522*^9, 3.835423749757163*^9}, 
   3.83543131501379*^9, {3.835435777360662*^9, 3.835435783819283*^9}, {
   3.835437080160075*^9, 
   3.835437102492364*^9}},ExpressionUUID->"faaf09ff-811b-48e7-a3ba-\
841bd6f9abb6"],

Cell[CellGroupData[{

Cell[BoxData[{
 RowBox[{
  RowBox[{"yy", "=", 
   RowBox[{
    RowBox[{"DeleteCases", "[", 
     RowBox[{
      RowBox[{"Transpose", "[", 
       RowBox[{"{", 
        RowBox[{
         RowBox[{
          RowBox[{"index", "[", 
           RowBox[{"{", 
            RowBox[{"10", ",", "40"}], "}"}], "]"}], "/@", 
          RowBox[{"Range", "[", "451", "]"}]}], ",", 
         RowBox[{
          RowBox[{
           RowBox[{"Chop", "[", 
            RowBox[{"#", ",", 
             SuperscriptBox["10", 
              RowBox[{"-", "3"}]]}], "]"}], "&"}], "/@", 
          RowBox[{"Last", "[", "tb", "]"}]}], ",", 
         RowBox[{
          RowBox[{
           RowBox[{"Chop", "[", 
            RowBox[{"#", ",", 
             SuperscriptBox["10", 
              RowBox[{"-", "3"}]]}], "]"}], "&"}], "/@", 
          RowBox[{"Last", "[", "tb1", "]"}]}], ",", 
         RowBox[{"Chop", "[", 
          RowBox[{"es", ",", 
           SuperscriptBox["10", 
            RowBox[{"-", "3"}]]}], "]"}]}], "}"}], "]"}], ",", 
      RowBox[{"{", 
       RowBox[{"_", ",", "0", ",", "0", ",", "0"}], "}"}]}], "]"}], "//", 
    "Transpose"}]}], ";"}], "\[IndentingNewLine]", 
 RowBox[{"TableForm", "[", 
  RowBox[{"yy", ",", 
   RowBox[{"TableDepth", "\[Rule]", "2"}]}], "]"}]}], "Input",
 CellChangeTimes->{{3.8354087357147837`*^9, 3.8354088484950047`*^9}, {
  3.835408886221036*^9, 3.835408886501503*^9}, {3.835428894747756*^9, 
  3.8354289037100897`*^9}, {3.835431325445259*^9, 3.83543135717178*^9}, {
  3.835437049397735*^9, 3.8354370707808237`*^9}},
 CellLabel->
  "In[501]:=",ExpressionUUID->"4dcd98a4-c653-47b7-9d77-fd7742e9b53b"],

Cell[BoxData[
 TagBox[GridBox[{
    {
     RowBox[{"{", 
      RowBox[{"0", ",", "0"}], "}"}], 
     RowBox[{"{", 
      RowBox[{"0", ",", "1"}], "}"}], 
     RowBox[{"{", 
      RowBox[{"1", ",", "0"}], "}"}], 
     RowBox[{"{", 
      RowBox[{"1", ",", "1"}], "}"}], 
     RowBox[{"{", 
      RowBox[{"1", ",", "2"}], "}"}], 
     RowBox[{"{", 
      RowBox[{"2", ",", "0"}], "}"}], 
     RowBox[{"{", 
      RowBox[{"2", ",", "1"}], "}"}], 
     RowBox[{"{", 
      RowBox[{"2", ",", "2"}], "}"}], 
     RowBox[{"{", 
      RowBox[{"3", ",", "0"}], "}"}], 
     RowBox[{"{", 
      RowBox[{"3", ",", "1"}], "}"}], 
     RowBox[{"{", 
      RowBox[{"3", ",", "2"}], "}"}], 
     RowBox[{"{", 
      RowBox[{"3", ",", "3"}], "}"}], 
     RowBox[{"{", 
      RowBox[{"4", ",", "0"}], "}"}], 
     RowBox[{"{", 
      RowBox[{"4", ",", "1"}], "}"}], 
     RowBox[{"{", 
      RowBox[{"4", ",", "2"}], "}"}], 
     RowBox[{"{", 
      RowBox[{"4", ",", "3"}], "}"}], 
     RowBox[{"{", 
      RowBox[{"4", ",", "4"}], "}"}], 
     RowBox[{"{", 
      RowBox[{"5", ",", "0"}], "}"}], 
     RowBox[{"{", 
      RowBox[{"5", ",", "1"}], "}"}], 
     RowBox[{"{", 
      RowBox[{"5", ",", "2"}], "}"}], 
     RowBox[{"{", 
      RowBox[{"5", ",", "3"}], "}"}], 
     RowBox[{"{", 
      RowBox[{"5", ",", "4"}], "}"}], 
     RowBox[{"{", 
      RowBox[{"6", ",", "0"}], "}"}], 
     RowBox[{"{", 
      RowBox[{"6", ",", "1"}], "}"}], 
     RowBox[{"{", 
      RowBox[{"6", ",", "2"}], "}"}], 
     RowBox[{"{", 
      RowBox[{"6", ",", "3"}], "}"}], 
     RowBox[{"{", 
      RowBox[{"6", ",", "4"}], "}"}], 
     RowBox[{"{", 
      RowBox[{"7", ",", "0"}], "}"}], 
     RowBox[{"{", 
      RowBox[{"7", ",", "1"}], "}"}], 
     RowBox[{"{", 
      RowBox[{"7", ",", "2"}], "}"}], 
     RowBox[{"{", 
      RowBox[{"7", ",", "3"}], "}"}], 
     RowBox[{"{", 
      RowBox[{"7", ",", "4"}], "}"}], 
     RowBox[{"{", 
      RowBox[{"7", ",", "5"}], "}"}], 
     RowBox[{"{", 
      RowBox[{"8", ",", "0"}], "}"}], 
     RowBox[{"{", 
      RowBox[{"8", ",", "1"}], "}"}], 
     RowBox[{"{", 
      RowBox[{"8", ",", "2"}], "}"}], 
     RowBox[{"{", 
      RowBox[{"8", ",", "3"}], "}"}], 
     RowBox[{"{", 
      RowBox[{"8", ",", "4"}], "}"}], 
     RowBox[{"{", 
      RowBox[{"9", ",", "0"}], "}"}], 
     RowBox[{"{", 
      RowBox[{"9", ",", "1"}], "}"}], 
     RowBox[{"{", 
      RowBox[{"9", ",", "2"}], "}"}], 
     RowBox[{"{", 
      RowBox[{"9", ",", "3"}], "}"}], 
     RowBox[{"{", 
      RowBox[{"9", ",", "4"}], "}"}], 
     RowBox[{"{", 
      RowBox[{"10", ",", "0"}], "}"}], 
     RowBox[{"{", 
      RowBox[{"10", ",", "1"}], "}"}], 
     RowBox[{"{", 
      RowBox[{"10", ",", "2"}], "}"}]},
    {"0.02931012474145942`", "0.0031733552268686984`", "0.04331483119625991`",
      "0.009570652976803113`", "0.001578582319488251`", "0.0587857440535484`",
      "0.019889463304404983`", "0.004467153184651426`", 
     "0.07239519343817459`", "0.033353613647403246`", "0.009567549415624934`",
      "0.0021868189502963447`", "0.0796707450904945`", "0.04687940370649585`",
      "0.016495537184313548`", "0.004498681063609499`", 
     "0.0010477544283528733`", "0.0767858615109481`", "0.05542312701947433`", 
     "0.023269231294315133`", "0.007421248018650974`", 
     "0.001990778464029179`", "0.0630416709232349`", "0.054293033391579176`", 
     "0.02665700083917632`", "0.009792146059623209`", "0.002989832063263126`",
      "0.0423471311838279`", "0.042649756227135543`", "0.024118784648561042`",
      "0.01008428105414334`", "0.0034716057894308705`", 
     "0.001040855821584349`", "0.021830604275307933`", "0.02532386582421603`",
      "0.016300157268863857`", "0.007684185962727524`", 
     "0.0029598334536319734`", "0.007681312364943131`", 
     "0.010141976434521673`", "0.007360391896062786`", 
     "0.003882316660048486`", "0.0016626601205901646`", 
     "0.0013843328775115728`", "0.002060839902789619`", 
     "0.0016734261116960795`"},
    {"0.02931012474145928`", "0.0031733552268686815`", "0.04331483119625969`",
      "0.009570652976803063`", "0.0015785823194882425`", 
     "0.058785744053548084`", "0.01988946330440488`", "0.004467153184651402`",
      "0.07239519343817422`", "0.03335361364740307`", "0.009567549415624887`",
      "0.0021868189502963335`", "0.07967074509049409`", 
     "0.046879403706495605`", "0.016495537184313458`", 
     "0.004498681063609475`", "0.0010477544283528676`", 
     "0.07678586151094768`", "0.05542312701947404`", "0.02326923129431501`", 
     "0.007421248018650935`", "0.0019907784640291687`", 
     "0.06304167092323457`", "0.054293033391578885`", "0.02665700083917618`", 
     "0.009792146059623159`", "0.002989832063263111`", 
     "0.042347131183827685`", "0.04264975622713532`", "0.024118784648560918`",
      "0.010084281054143288`", "0.0034716057894308523`", 
     "0.0010408558215843436`", "0.021830604275307818`", 
     "0.025323865824215898`", "0.016300157268863774`", 
     "0.007684185962727484`", "0.0029598334536319573`", 
     "0.0076813123649430905`", "0.010141976434521619`", 
     "0.007360391896062747`", "0.0038823166600484653`", 
     "0.0016626601205901557`", "0.0013843328775115654`", 
     "0.0020608399027896088`", "0.0016734261116960704`"},
    {"0.029310124746067662`", "0.0031733552273676144`", "0.0433148312030699`",
      "0.00957065297830781`", "0.0015785823197364403`", 
     "0.058785744062790996`", "0.019889463307532097`", 
     "0.004467153185353776`", "0.072395193449557`", "0.03335361365264736`", 
     "0.009567549417129222`", "0.0021868189506401756`", 
     "0.07967074510302118`", "0.04687940371386671`", "0.016495537186907123`", 
     "0.0044986810643168245`", "0.0010477544285176104`", 
     "0.07678586152302107`", "0.05542312702818865`", "0.023269231297973838`", 
     "0.007421248019817839`", "0.0019907784643421965`", 
     "0.06304167093314705`", "0.0542930334001159`", "0.0266570008433677`", 
     "0.009792146061162861`", "0.0029898320637332305`", 
     "0.04234713119048628`", "0.04264975623384152`", "0.02411878465235334`", 
     "0.01008428105572894`", "0.003471605789976726`", 
     "0.0010408558217480082`", "0.0218306042787404`", "0.025323865828197772`",
      "0.016300157271426793`", "0.007684185963935738`", 
     "0.002959833454097364`", "0.007681312366150873`", 
     "0.010141976436116326`", "0.007360391897220083`", 
     "0.0038823166606589167`", "0.0016626601208515922`", 
     "0.0013843328777292322`", "0.002060839903113648`", 
     "0.0016734261119591932`"}
   },
   GridBoxAlignment->{"Columns" -> {{Left}}, "Rows" -> {{Baseline}}},
   GridBoxSpacings->{"Columns" -> {
       Offset[0.27999999999999997`], {
        Offset[2.0999999999999996`]}, 
       Offset[0.27999999999999997`]}, "Rows" -> {
       Offset[0.2], {
        Offset[0.4]}, 
       Offset[0.2]}}],
  Function[BoxForm`e$, 
   TableForm[BoxForm`e$, TableDepth -> 2]]]], "Output",
 CellChangeTimes->{
  3.835408741761414*^9, 3.835408785460504*^9, {3.835408819196698*^9, 
   3.835408848855542*^9}, 3.835408886921789*^9, {3.8354091484982443`*^9, 
   3.835409166764392*^9}, 3.8354279127054443`*^9, 3.835427981527103*^9, 
   3.8354280862286873`*^9, 3.835428904900296*^9, {3.835431340582633*^9, 
   3.835431358155407*^9}, 3.835435499913404*^9, {3.835435657123374*^9, 
   3.835435677941609*^9}, {3.835437056172662*^9, 3.835437071338345*^9}},
 CellLabel->
  "Out[502]//TableForm=",ExpressionUUID->"4b024d4d-f833-4da2-83f4-\
70a497880869"]
}, Open  ]],

Cell[CellGroupData[{

Cell[BoxData[{
 RowBox[{
  RowBox[{"xx", "=", 
   RowBox[{
    RowBox[{
     RowBox[{"plotDist", "[", 
      RowBox[{
       RowBox[{"tb", "\[LeftDoubleBracket]", 
        RowBox[{"#", "+", "1"}], "\[RightDoubleBracket]"}], ",", 
       RowBox[{"{", 
        RowBox[{"10", ",", "40"}], "}"}], ",", 
       RowBox[{"PlotRange", "\[Rule]", 
        RowBox[{"{", 
         RowBox[{
          RowBox[{"{", 
           RowBox[{"0", ",", "10"}], "}"}], ",", 
          RowBox[{"{", 
           RowBox[{"0", ",", "5"}], "}"}], ",", 
          RowBox[{"{", 
           RowBox[{"0", ",", "1000"}], "}"}]}], "}"}]}]}], "]"}], "&"}], "/@", 
    RowBox[{"{", 
     RowBox[{"100", ",", "300", ",", "1000"}], "}"}]}]}], 
  ";"}], "\[IndentingNewLine]", 
 RowBox[{"GraphicsRow", "[", "xx", "]"}]}], "Input",
 CellChangeTimes->{{3.835426794092754*^9, 3.835426808675398*^9}, {
  3.83542685797609*^9, 3.835426895495018*^9}, {3.8354279190609922`*^9, 
  3.835427921455131*^9}, {3.83542798579282*^9, 3.8354280044633512`*^9}, {
  3.835428090837069*^9, 3.83542810902621*^9}, {3.835428145419717*^9, 
  3.8354282017991877`*^9}, {3.8354355294168043`*^9, 3.8354355459179373`*^9}, {
  3.835435721107542*^9, 3.8354357438271227`*^9}},
 CellLabel->
  "In[461]:=",ExpressionUUID->"1208ffb6-c90e-4d7a-84de-0004cc77e5b9"],

Cell[BoxData[
 GraphicsBox[{{}, {InsetBox[
     Graphics3DBox[
      {RGBColor[0.9045776, 0.6888327999999999, 0.31364080000000005`], 
       EdgeForm[RGBColor[0.880722, 0.611041, 0.142051]], 
       StyleBox[{{}, 
         {RGBColor[0.9045776, 0.6888327999999999, 0.31364080000000005`], 
          EdgeForm[RGBColor[0.880722, 0.611041, 0.142051]], 
          StyleBox[{
            TagBox[
             TooltipBox[
              TagBox[{{}, 
                TagBox[
                 DynamicBox[{
                   FEPrivate`If[
                    CurrentValue["MouseOver"], 
                    EdgeForm[{
                    RGBColor[
                    0.6666666666666666, 0.6666666666666666, 
                    0.6666666666666666], 
                    AbsoluteThickness[1.5]}], {}, {}], 
                   CuboidBox[{-0.5, -0.5, 0.}, {0.5, 0.5, 368.}]},
                  
                  ImageSizeCache->{{13.808512086858777`, 
                   70.76684993256748}, {-171.8365836175016, \
-106.33263348621463`}}],
                 "DelayedMouseEffectStyle"]},
               StatusArea[#, 368]& ,
               TagBoxNote->"368"],
              StyleBox["368", {"Graphics3DLabel"}, StripOnInput -> False]],
             Annotation[#, 
              Style[368, {"Graphics3DLabel"}], "Tooltip"]& ], 
            TagBox[
             TooltipBox[
              TagBox[{{}, 
                TagBox[
                 DynamicBox[{
                   FEPrivate`If[
                    CurrentValue["MouseOver"], 
                    EdgeForm[{
                    RGBColor[
                    0.6666666666666666, 0.6666666666666666, 
                    0.6666666666666666], 
                    AbsoluteThickness[1.5]}], {}, {}], 
                   CuboidBox[{-0.5, 0.5, 0.}, {0.5, 1.5, 40.}]},
                  
                  ImageSizeCache->{{49.03124025114893, 
                   98.36287155871815}, {-172.83968903453876`, \
-134.91265386478236`}}],
                 "DelayedMouseEffectStyle"]},
               StatusArea[#, 40]& ,
               TagBoxNote->"40"],
              StyleBox["40", {"Graphics3DLabel"}, StripOnInput -> False]],
             Annotation[#, 
              Style[40, {"Graphics3DLabel"}], "Tooltip"]& ], 
            TagBox[
             TooltipBox[
              TagBox[{{}, 
                TagBox[
                 DynamicBox[{
                   FEPrivate`If[
                    CurrentValue["MouseOver"], 
                    EdgeForm[{
                    RGBColor[
                    0.6666666666666666, 0.6666666666666666, 
                    0.6666666666666666], 
                    AbsoluteThickness[1.5]}], {}, {}], 
                   CuboidBox[{-0.5, 1.5, 0.}, {0.5, 2.5, 4.}]},
                  
                  ImageSizeCache->{{77.5041693915012, 
                   123.82844036933969`}, {-193.98641072675863`, \
-161.1976663334023}}],
                 "DelayedMouseEffectStyle"]},
               StatusArea[#, 4]& ,
               TagBoxNote->"4"],
              StyleBox["4", {"Graphics3DLabel"}, StripOnInput -> False]],
             Annotation[#, 
              Style[4, {"Graphics3DLabel"}], "Tooltip"]& ], 
            TagBox[
             TooltipBox[
              TagBox[{{}, 
                TagBox[
                 DynamicBox[{
                   FEPrivate`If[
                    CurrentValue["MouseOver"], 
                    EdgeForm[{
                    RGBColor[
                    0.6666666666666666, 0.6666666666666666, 
                    0.6666666666666666], 
                    AbsoluteThickness[1.5]}], {}, {}], 
                   CuboidBox[{0.5, -0.5, 0.}, {1.5, 0.5, 544.}]},
                  
                  ImageSizeCache->{{31.72585727390915, 
                   90.50220777178988}, {-178.40977601466685`, \
-98.15763628577585}}],
                 "DelayedMouseEffectStyle"]},
               StatusArea[#, 544]& ,
               TagBoxNote->"544"],
              StyleBox["544", {"Graphics3DLabel"}, StripOnInput -> False]],
             Annotation[#, 
              Style[544, {"Graphics3DLabel"}], "Tooltip"]& ], 
            TagBox[
             TooltipBox[
              TagBox[{{}, 
                TagBox[
                 DynamicBox[{
                   FEPrivate`If[
                    CurrentValue["MouseOver"], 
                    EdgeForm[{
                    RGBColor[
                    0.6666666666666666, 0.6666666666666666, 
                    0.6666666666666666], 
                    AbsoluteThickness[1.5]}], {}, {}], 
                   CuboidBox[{0.5, 0.5, 0.}, {1.5, 1.5, 120.}]},
                  
                  ImageSizeCache->{{67.57977475274186, 
                   117.60051363037803`}, {-171.93189585633797`, \
-127.41102830871768`}}],
                 "DelayedMouseEffectStyle"]},
               StatusArea[#, 120]& ,
               TagBoxNote->"120"],
              StyleBox["120", {"Graphics3DLabel"}, StripOnInput -> False]],
             Annotation[#, 
              Style[120, {"Graphics3DLabel"}], "Tooltip"]& ], 
            TagBox[
             TooltipBox[
              TagBox[{{}, 
                TagBox[
                 DynamicBox[{
                   FEPrivate`If[
                    CurrentValue["MouseOver"], 
                    EdgeForm[{
                    RGBColor[
                    0.6666666666666666, 0.6666666666666666, 
                    0.6666666666666666], 
                    AbsoluteThickness[1.5]}], {}, {}], 
                   CuboidBox[{0.5, 1.5, 0.}, {1.5, 2.5, 20.}]},
                  
                  ImageSizeCache->{{96.21128836644738, 
                   142.58468916598812`}, {-188.8747516647089, \
-154.28951493275682`}}],
                 "DelayedMouseEffectStyle"]},
               StatusArea[#, 20]& ,
               TagBoxNote->"20"],
              StyleBox["20", {"Graphics3DLabel"}, StripOnInput -> False]],
             Annotation[#, 
              Style[20, {"Graphics3DLabel"}], "Tooltip"]& ], 
            TagBox[
             TooltipBox[
              TagBox[{{}, 
                TagBox[
                 DynamicBox[{
                   FEPrivate`If[
                    CurrentValue["MouseOver"], 
                    EdgeForm[{
                    RGBColor[
                    0.6666666666666666, 0.6666666666666666, 
                    0.6666666666666666], 
                    AbsoluteThickness[1.5]}], {}, {}], 
                   CuboidBox[{0.5, 2.5, 0.}, {1.5, 3.5, 3.}]},
                  
                  ImageSizeCache->{{121.81152151127841`, 
                   165.6928530853146}, {-210.11544562282822`, \
-179.0710208855991}}],
                 "DelayedMouseEffectStyle"]},
               StatusArea[#, 3]& ,
               TagBoxNote->"3"],
              StyleBox["3", {"Graphics3DLabel"}, StripOnInput -> False]],
             Annotation[#, 
              Style[3, {"Graphics3DLabel"}], "Tooltip"]& ], 
            TagBox[
             TooltipBox[
              TagBox[{{}, 
                TagBox[
                 DynamicBox[{
                   FEPrivate`If[
                    CurrentValue["MouseOver"], 
                    EdgeForm[{
                    RGBColor[
                    0.6666666666666666, 0.6666666666666666, 
                    0.6666666666666666], 
                    AbsoluteThickness[1.5]}], {}, {}], 
                   CuboidBox[{1.5, -0.5, 0.}, {2.5, 0.5, 738.}]},
                  
                  ImageSizeCache->{{50.363667915481344`, 
                   110.69509508387881`}, {-186.7878364254364, \
-89.78464194773912}}],
                 "DelayedMouseEffectStyle"]},
               StatusArea[#, 738]& ,
               TagBoxNote->"738"],
              StyleBox["738", {"Graphics3DLabel"}, StripOnInput -> False]],
             Annotation[#, 
              Style[738, {"Graphics3DLabel"}], "Tooltip"]& ], 
            TagBox[
             TooltipBox[
              TagBox[{{}, 
                TagBox[
                 DynamicBox[{
                   FEPrivate`If[
                    CurrentValue["MouseOver"], 
                    EdgeForm[{
                    RGBColor[
                    0.6666666666666666, 0.6666666666666666, 
                    0.6666666666666666], 
                    AbsoluteThickness[1.5]}], {}, {}], 
                   CuboidBox[{1.5, 0.5, 0.}, {2.5, 1.5, 250.}]},
                  
                  ImageSizeCache->{{86.33136619135949, 
                   137.26584163095038`}, {-174.7332506635869, \
-119.7354907914781}}],
                 "DelayedMouseEffectStyle"]},
               StatusArea[#, 250]& ,
               TagBoxNote->"250"],
              StyleBox["250", {"Graphics3DLabel"}, StripOnInput -> False]],
             Annotation[#, 
              Style[250, {"Graphics3DLabel"}], "Tooltip"]& ], 
            TagBox[
             TooltipBox[
              TagBox[{{}, 
                TagBox[
                 DynamicBox[{
                   FEPrivate`If[
                    CurrentValue["MouseOver"], 
                    EdgeForm[{
                    RGBColor[
                    0.6666666666666666, 0.6666666666666666, 
                    0.6666666666666666], 
                    AbsoluteThickness[1.5]}], {}, {}], 
                   CuboidBox[{1.5, 1.5, 0.}, {2.5, 2.5, 56.}]},
                  
                  ImageSizeCache->{{115.24351981989534`, 
                   161.7414820847826}, {-185.0789244524062, \
-147.2277834240166}}],
                 "DelayedMouseEffectStyle"]},
               StatusArea[#, 56]& ,
               TagBoxNote->"56"],
              StyleBox["56", {"Graphics3DLabel"}, StripOnInput -> False]],
             Annotation[#, 
              Style[56, {"Graphics3DLabel"}], "Tooltip"]& ], 
            TagBox[
             TooltipBox[
              TagBox[{{}, 
                TagBox[
                 DynamicBox[{
                   FEPrivate`If[
                    CurrentValue["MouseOver"], 
                    EdgeForm[{
                    RGBColor[
                    0.6666666666666666, 0.6666666666666666, 
                    0.6666666666666666], 
                    AbsoluteThickness[1.5]}], {}, {}], 
                   CuboidBox[{1.5, 2.5, 0.}, {2.5, 3.5, 10.}]},
                  
                  ImageSizeCache->{{140.5398732494717, 
                   
                   184.36041650655804`}, {-204.69283328716585`, \
-172.55230595986214`}}],
                 "DelayedMouseEffectStyle"]},
               StatusArea[#, 10]& ,
               TagBoxNote->"10"],
              StyleBox["10", {"Graphics3DLabel"}, StripOnInput -> False]],
             Annotation[#, 
              Style[10, {"Graphics3DLabel"}], "Tooltip"]& ], 
            TagBox[
             TooltipBox[
              TagBox[{{}, 
                TagBox[
                 DynamicBox[{
                   FEPrivate`If[
                    CurrentValue["MouseOver"], 
                    EdgeForm[{
                    RGBColor[
                    0.6666666666666666, 0.6666666666666666, 
                    0.6666666666666666], 
                    AbsoluteThickness[1.5]}], {}, {}], 
                   CuboidBox[{1.5, 3.5, 0.}, {2.5, 4.5, 2.}]},
                  
                  ImageSizeCache->{{163.68712321667172`, 
                   205.32619698505945`}, {-225.39129574854607`, \
-195.95572682566325`}}],
                 "DelayedMouseEffectStyle"]},
               StatusArea[#, 2]& ,
               TagBoxNote->"2"],
              StyleBox["2", {"Graphics3DLabel"}, StripOnInput -> False]],
             Annotation[#, 
              Style[2, {"Graphics3DLabel"}], "Tooltip"]& ], 
            TagBox[
             TooltipBox[
              TagBox[{{}, 
                TagBox[
                 DynamicBox[{
                   FEPrivate`If[
                    CurrentValue["MouseOver"], 
                    EdgeForm[{
                    RGBColor[
                    0.6666666666666666, 0.6666666666666666, 
                    0.6666666666666666], 
                    AbsoluteThickness[1.5]}], {}, {}], 
                   CuboidBox[{2.5, -0.5, 0.}, {3.5, 0.5, 909.}]},
                  
                  ImageSizeCache->{{70.32201566946412, 
                   131.3616089815467}, {-193.67253739639557`, \
-81.20636910636532}}],
                 "DelayedMouseEffectStyle"]},
               StatusArea[#, 909]& ,
               TagBoxNote->"909"],
              StyleBox["909", {"Graphics3DLabel"}, StripOnInput -> False]],
             Annotation[#, 
              Style[909, {"Graphics3DLabel"}], "Tooltip"]& ], 
            TagBox[
             TooltipBox[
              TagBox[{{}, 
                TagBox[
                 DynamicBox[{
                   FEPrivate`If[
                    CurrentValue["MouseOver"], 
                    EdgeForm[{
                    RGBColor[
                    0.6666666666666666, 0.6666666666666666, 
                    0.6666666666666666], 
                    AbsoluteThickness[1.5]}], {}, {}], 
                   CuboidBox[{2.5, 0.5, 0.}, {3.5, 1.5, 419.}]},
                  
                  ImageSizeCache->{{105.59020919712731`, 
                   157.37327817282394`}, {-180.6527585740983, \
-111.87992262430777`}}],
                 "DelayedMouseEffectStyle"]},
               StatusArea[#, 419]& ,
               TagBoxNote->"419"],
              StyleBox["419", {"Graphics3DLabel"}, StripOnInput -> False]],
             Annotation[#, 
              Style[419, {"Graphics3DLabel"}], "Tooltip"]& ], 
            TagBox[
             TooltipBox[
              TagBox[{{}, 
                TagBox[
                 DynamicBox[{
                   FEPrivate`If[
                    CurrentValue["MouseOver"], 
                    EdgeForm[{
                    RGBColor[
                    0.6666666666666666, 0.6666666666666666, 
                    0.6666666666666666], 
                    AbsoluteThickness[1.5]}], {}, {}], 
                   CuboidBox[{2.5, 1.5, 0.}, {3.5, 2.5, 120.}]},
                  
                  ImageSizeCache->{{134.651665816812, 
                   181.3117881757553}, {-183.21769823708988`, \
-140.00729271144823`}}],
                 "DelayedMouseEffectStyle"]},
               StatusArea[#, 120]& ,
               TagBoxNote->"120"],
              StyleBox["120", {"Graphics3DLabel"}, StripOnInput -> False]],
             Annotation[#, 
              Style[120, {"Graphics3DLabel"}], "Tooltip"]& ], 
            TagBox[
             TooltipBox[
              TagBox[{{}, 
                TagBox[
                 DynamicBox[{
                   FEPrivate`If[
                    CurrentValue["MouseOver"], 
                    EdgeForm[{
                    RGBColor[
                    0.6666666666666666, 0.6666666666666666, 
                    0.6666666666666666], 
                    AbsoluteThickness[1.5]}], {}, {}], 
                   CuboidBox[{2.5, 2.5, 0.}, {3.5, 3.5, 27.}]},
                  
                  ImageSizeCache->{{159.65309637777548`, 
                   203.41549022636616`}, {-199.8598935889213, \
-165.89287987757126`}}],
                 "DelayedMouseEffectStyle"]},
               StatusArea[#, 27]& ,
               TagBoxNote->"27"],
              StyleBox["27", {"Graphics3DLabel"}, StripOnInput -> False]],
             Annotation[#, 
              Style[27, {"Graphics3DLabel"}], "Tooltip"]& ], 
            TagBox[
             TooltipBox[
              TagBox[{{}, 
                TagBox[
                 DynamicBox[{
                   FEPrivate`If[
                    CurrentValue["MouseOver"], 
                    EdgeForm[{
                    RGBColor[
                    0.6666666666666666, 0.6666666666666666, 
                    0.6666666666666666], 
                    AbsoluteThickness[1.5]}], {}, {}], 
                   CuboidBox[{2.5, 3.5, 0.}, {3.5, 4.5, 5.}]},
                  
                  ImageSizeCache->{{182.35184423927964`, 
                   223.89136621599374`}, {-219.99452679871317`, \
-189.79442203934477`}}],
                 "DelayedMouseEffectStyle"]},
               StatusArea[#, 5]& ,
               TagBoxNote->"5"],
              StyleBox["5", {"Graphics3DLabel"}, StripOnInput -> False]],
             Annotation[#, 
              Style[5, {"Graphics3DLabel"}], "Tooltip"]& ], 
            TagBox[
             TooltipBox[
              TagBox[{{}, 
                TagBox[
                 DynamicBox[{
                   FEPrivate`If[
                    CurrentValue["MouseOver"], 
                    EdgeForm[{
                    RGBColor[
                    0.6666666666666666, 0.6666666666666666, 
                    0.6666666666666666], 
                    AbsoluteThickness[1.5]}], {}, {}], 
                   CuboidBox[{2.5, 4.5, 0.}, {3.5, 5.5, 1.}]},
                  
                  ImageSizeCache->{{203.32582262451334`, 
                   242.9040573573435}, {-239.87991368668014`, \
-211.93160584084896`}}],
                 "DelayedMouseEffectStyle"]},
               StatusArea[#, 1]& ,
               TagBoxNote->"1"],
              StyleBox["1", {"Graphics3DLabel"}, StripOnInput -> False]],
             Annotation[#, 
              Style[1, {"Graphics3DLabel"}], "Tooltip"]& ], 
            TagBox[
             TooltipBox[
              TagBox[{{}, 
                TagBox[
                 DynamicBox[{
                   FEPrivate`If[
                    CurrentValue["MouseOver"], 
                    EdgeForm[{
                    RGBColor[
                    0.6666666666666666, 0.6666666666666666, 
                    0.6666666666666666], 
                    AbsoluteThickness[1.5]}], {}, {}], 
                   CuboidBox[{3.5, -0.5, 0.}, {4.5, 0.5, 1000.}]},
                  
                  ImageSizeCache->{{92.1445206710008, 
                   152.51861065770785`}, {-193.96801573435536`, \
-72.41517493432255}}],
                 "DelayedMouseEffectStyle"]},
               StatusArea[#, 1000]& ,
               TagBoxNote->"1000"],
              StyleBox["1000", {"Graphics3DLabel"}, StripOnInput -> False]],
             Annotation[#, 
              Style[1000, {"Graphics3DLabel"}], "Tooltip"]& ], 
            TagBox[
             TooltipBox[
              TagBox[{{}, 
                TagBox[
                 DynamicBox[{
                   FEPrivate`If[
                    CurrentValue["MouseOver"], 
                    EdgeForm[{
                    RGBColor[
                    0.6666666666666666, 0.6666666666666666, 
                    0.6666666666666666], 
                    AbsoluteThickness[1.5]}], {}, {}], 
                   CuboidBox[{3.5, 0.5, 0.}, {4.5, 1.5, 588.}]},
                  
                  ImageSizeCache->{{125.81139561011344`, 
                   177.93790172833002`}, {-186.85526064354605`, \
-103.83791468320183`}}],
                 "DelayedMouseEffectStyle"]},
               StatusArea[#, 588]& ,
               TagBoxNote->"588"],
              StyleBox["588", {"Graphics3DLabel"}, StripOnInput -> False]],
             Annotation[#, 
              Style[588, {"Graphics3DLabel"}], "Tooltip"]& ], 
            TagBox[
             TooltipBox[
              TagBox[{{}, 
                TagBox[
                 DynamicBox[{
                   FEPrivate`If[
                    CurrentValue["MouseOver"], 
                    EdgeForm[{
                    RGBColor[
                    0.6666666666666666, 0.6666666666666666, 
                    0.6666666666666666], 
                    AbsoluteThickness[1.5]}], {}, {}], 
                   CuboidBox[{3.5, 1.5, 0.}, {4.5, 2.5, 207.}]},
                  
                  ImageSizeCache->{{154.58737653797513`, 
                   201.3091424902826}, {-182.99900438823394`, \
-132.6226281829404}}],
                 "DelayedMouseEffectStyle"]},
               StatusArea[#, 207]& ,
               TagBoxNote->"207"],
              StyleBox["207", {"Graphics3DLabel"}, StripOnInput -> False]],
             Annotation[#, 
              Style[207, {"Graphics3DLabel"}], "Tooltip"]& ], 
            TagBox[
             TooltipBox[
              TagBox[{{}, 
                TagBox[
                 DynamicBox[{
                   FEPrivate`If[
                    CurrentValue["MouseOver"], 
                    EdgeForm[{
                    RGBColor[
                    0.6666666666666666, 0.6666666666666666, 
                    0.6666666666666666], 
                    AbsoluteThickness[1.5]}], {}, {}], 
                   CuboidBox[{3.5, 2.5, 0.}, {4.5, 3.5, 56.}]},
                  
                  ImageSizeCache->{{179.1991906034969, 
                   222.91161258790072`}, {-195.77016823583654`, \
-159.08813690217127`}}],
                 "DelayedMouseEffectStyle"]},
               StatusArea[#, 56]& ,
               TagBoxNote->"56"],
              StyleBox["56", {"Graphics3DLabel"}, StripOnInput -> False]],
             Annotation[#, 
              Style[56, {"Graphics3DLabel"}], "Tooltip"]& ], 
            TagBox[
             TooltipBox[
              TagBox[{{}, 
                TagBox[
                 DynamicBox[{
                   FEPrivate`If[
                    CurrentValue["MouseOver"], 
                    EdgeForm[{
                    RGBColor[
                    0.6666666666666666, 0.6666666666666666, 
                    0.6666666666666666], 
                    AbsoluteThickness[1.5]}], {}, {}], 
                   CuboidBox[{3.5, 3.5, 0.}, {4.5, 4.5, 13.}]},
                  
                  ImageSizeCache->{{201.4087947353401, 
                   242.84907212800206`}, {-214.83572878381995`, \
-183.50387649107043`}}],
                 "DelayedMouseEffectStyle"]},
               StatusArea[#, 13]& ,
               TagBoxNote->"13"],
              StyleBox["13", {"Graphics3DLabel"}, StripOnInput -> False]],
             Annotation[#, 
              Style[13, {"Graphics3DLabel"}], "Tooltip"]& ], 
            TagBox[
             TooltipBox[
              TagBox[{{}, 
                TagBox[
                 DynamicBox[{
                   FEPrivate`If[
                    CurrentValue["MouseOver"], 
                    EdgeForm[{
                    RGBColor[
                    0.6666666666666666, 0.6666666666666666, 
                    0.6666666666666666], 
                    AbsoluteThickness[1.5]}], {}, {}], 
                   CuboidBox[{3.5, 4.5, 0.}, {4.5, 5.5, 3.}]},
                  
                  ImageSizeCache->{{221.8875464508651, 
                   261.3518325004036}, {-234.6975908338377, \
-206.0991026814963}}],
                 "DelayedMouseEffectStyle"]},
               StatusArea[#, 3]& ,
               TagBoxNote->"3"],
              StyleBox["3", {"Graphics3DLabel"}, StripOnInput -> False]],
             Annotation[#, 
              Style[3, {"Graphics3DLabel"}], "Tooltip"]& ], 
            TagBox[
             TooltipBox[
              TagBox[{{}, 
                TagBox[
                 DynamicBox[{
                   FEPrivate`If[
                    CurrentValue["MouseOver"], 
                    EdgeForm[{
                    RGBColor[
                    0.6666666666666666, 0.6666666666666666, 
                    0.6666666666666666], 
                    AbsoluteThickness[1.5]}], {}, {}], 
                   CuboidBox[{3.5, 5.5, 0.}, {4.5, 6.5, 1.}]},
                  
                  ImageSizeCache->{{240.90219266605592`, 
                   278.5808619884705}, {-253.7076189036731, \
-227.07011193872805`}}],
                 "DelayedMouseEffectStyle"]},
               StatusArea[#, 1]& ,
               TagBoxNote->"1"],
              StyleBox["1", {"Graphics3DLabel"}, StripOnInput -> False]],
             Annotation[#, 
              Style[1, {"Graphics3DLabel"}], "Tooltip"]& ], 
            TagBox[
             TooltipBox[
              TagBox[{{}, 
                TagBox[
                 DynamicBox[{
                   FEPrivate`If[
                    CurrentValue["MouseOver"], 
                    EdgeForm[{
                    RGBColor[
                    0.6666666666666666, 0.6666666666666666, 
                    0.6666666666666666], 
                    AbsoluteThickness[1.5]}], {}, {}], 
                   CuboidBox[{4.5, -0.5, 0.}, {5.5, 0.5, 964.}]},
                  
                  ImageSizeCache->{{115.87911675769658`, 
                   174.18377126558286`}, {-183.20104276483465`, \
-63.40303243122797}}],
                 "DelayedMouseEffectStyle"]},
               StatusArea[#, 964]& ,
               TagBoxNote->"964"],
              StyleBox["964", {"Graphics3DLabel"}, StripOnInput -> False]],
             Annotation[#, 
              Style[964, {"Graphics3DLabel"}], "Tooltip"]& ], 
            TagBox[
             TooltipBox[
              TagBox[{{}, 
                TagBox[
                 DynamicBox[{
                   FEPrivate`If[
                    CurrentValue["MouseOver"], 
                    EdgeForm[{
                    RGBColor[
                    0.6666666666666666, 0.6666666666666666, 
                    0.6666666666666666], 
                    AbsoluteThickness[1.5]}], {}, {}], 
                   CuboidBox[{4.5, 0.5, 0.}, {5.5, 1.5, 696.}]},
                  
                  ImageSizeCache->{{147.36177151618247`, 
                   198.97548433951332`}, {-188.38602108344665`, \
-95.6027499693765}}],
                 "DelayedMouseEffectStyle"]},
               StatusArea[#, 696]& ,
               TagBoxNote->"696"],
              StyleBox["696", {"Graphics3DLabel"}, StripOnInput -> False]],
             Annotation[#, 
              Style[696, {"Graphics3DLabel"}], "Tooltip"]& ], 
            TagBox[
             TooltipBox[
              TagBox[{{}, 
                TagBox[
                 DynamicBox[{
                   FEPrivate`If[
                    CurrentValue["MouseOver"], 
                    EdgeForm[{
                    RGBColor[
                    0.6666666666666666, 0.6666666666666666, 
                    0.6666666666666666], 
                    AbsoluteThickness[1.5]}], {}, {}], 
                   CuboidBox[{4.5, 1.5, 0.}, {5.5, 2.5, 292.}]},
                  
                  ImageSizeCache->{{175.2385562672998, 
                   221.95547162036985`}, {-182.62237097045642`, \
-125.06812616859338`}}],
                 "DelayedMouseEffectStyle"]},
               StatusArea[#, 292]& ,
               TagBoxNote->"292"],
              StyleBox["292", {"Graphics3DLabel"}, StripOnInput -> False]],
             Annotation[#, 
              Style[292, {"Graphics3DLabel"}], "Tooltip"]& ], 
            TagBox[
             TooltipBox[
              TagBox[{{}, 
                TagBox[
                 DynamicBox[{
                   FEPrivate`If[
                    CurrentValue["MouseOver"], 
                    EdgeForm[{
                    RGBColor[
                    0.6666666666666666, 0.6666666666666666, 
                    0.6666666666666666], 
                    AbsoluteThickness[1.5]}], {}, {}], 
                   CuboidBox[{4.5, 2.5, 0.}, {5.5, 3.5, 93.}]},
                  
                  ImageSizeCache->{{199.2452822974787, 
                   242.92826934478492`}, {-192.1539977244449, \
-152.13326807411076`}}],
                 "DelayedMouseEffectStyle"]},
               StatusArea[#, 93]& ,
               TagBoxNote->"93"],
              StyleBox["93", {"Graphics3DLabel"}, StripOnInput -> False]],
             Annotation[#, 
              Style[93, {"Graphics3DLabel"}], "Tooltip"]& ], 
            TagBox[
             TooltipBox[
              TagBox[{{}, 
                TagBox[
                 DynamicBox[{
                   FEPrivate`If[
                    CurrentValue["MouseOver"], 
                    EdgeForm[{
                    RGBColor[
                    0.6666666666666666, 0.6666666666666666, 
                    0.6666666666666666], 
                    AbsoluteThickness[1.5]}], {}, {}], 
                   CuboidBox[{4.5, 3.5, 0.}, {5.5, 4.5, 25.}]},
                  
                  ImageSizeCache->{{220.87026698507307`, 
                   262.22585327199715`}, {-209.84760789674834`, \
-177.07998060911885`}}],
                 "DelayedMouseEffectStyle"]},
               StatusArea[#, 25]& ,
               TagBoxNote->"25"],
              StyleBox["25", {"Graphics3DLabel"}, StripOnInput -> False]],
             Annotation[#, 
              Style[25, {"Graphics3DLabel"}], "Tooltip"]& ], 
            TagBox[
             TooltipBox[
              TagBox[{{}, 
                TagBox[
                 DynamicBox[{
                   FEPrivate`If[
                    CurrentValue["MouseOver"], 
                    EdgeForm[{
                    RGBColor[
                    0.6666666666666666, 0.6666666666666666, 
                    0.6666666666666666], 
                    AbsoluteThickness[1.5]}], {}, {}], 
                   CuboidBox[{4.5, 4.5, 0.}, {5.5, 5.5, 6.}]},
                  
                  ImageSizeCache->{{240.82372705151414`, 
                   280.1710177749213}, {-229.48172743022107`, \
-200.1476155424315}}],
                 "DelayedMouseEffectStyle"]},
               StatusArea[#, 6]& ,
               TagBoxNote->"6"],
              StyleBox["6", {"Graphics3DLabel"}, StripOnInput -> False]],
             Annotation[#, 
              Style[6, {"Graphics3DLabel"}], "Tooltip"]& ], 
            TagBox[
             TooltipBox[
              TagBox[{{}, 
                TagBox[
                 DynamicBox[{
                   FEPrivate`If[
                    CurrentValue["MouseOver"], 
                    EdgeForm[{
                    RGBColor[
                    0.6666666666666666, 0.6666666666666666, 
                    0.6666666666666666], 
                    AbsoluteThickness[1.5]}], {}, {}], 
                   CuboidBox[{4.5, 5.5, 0.}, {5.5, 6.5, 1.}]},
                  
                  ImageSizeCache->{{259.3428687605023, 
                   296.89009975888}, {-248.6532900318556, \
-221.54077565260775`}}],
                 "DelayedMouseEffectStyle"]},
               StatusArea[#, 1]& ,
               TagBoxNote->"1"],
              StyleBox["1", {"Graphics3DLabel"}, StripOnInput -> False]],
             Annotation[#, 
              Style[1, {"Graphics3DLabel"}], "Tooltip"]& ], 
            TagBox[
             TooltipBox[
              TagBox[{{}, 
                TagBox[
                 DynamicBox[{
                   FEPrivate`If[
                    CurrentValue["MouseOver"], 
                    EdgeForm[{
                    RGBColor[
                    0.6666666666666666, 0.6666666666666666, 
                    0.6666666666666666], 
                    AbsoluteThickness[1.5]}], {}, {}], 
                   CuboidBox[{5.5, -0.5, 0.}, {6.5, 0.5, 791.}]},
                  
                  ImageSizeCache->{{140.8966754492404, 
                   196.3756211448975}, {-160.51863475526176`, \
-54.16150597798122}}],
                 "DelayedMouseEffectStyle"]},
               StatusArea[#, 791]& ,
               TagBoxNote->"791"],
              StyleBox["791", {"Graphics3DLabel"}, StripOnInput -> False]],
             Annotation[#, 
              Style[791, {"Graphics3DLabel"}], "Tooltip"]& ], 
            TagBox[
             TooltipBox[
              TagBox[{{}, 
                TagBox[
                 DynamicBox[{
                   FEPrivate`If[
                    CurrentValue["MouseOver"], 
                    EdgeForm[{
                    RGBColor[
                    0.6666666666666666, 0.6666666666666666, 
                    0.6666666666666666], 
                    AbsoluteThickness[1.5]}], {}, {}], 
                   CuboidBox[{5.5, 0.5, 0.}, {6.5, 1.5, 681.}]},
                  
                  ImageSizeCache->{{170.20765987358303`, 
                   220.96533044866666`}, {-179.86721400354202`, \
-87.16738489785183}}],
                 "DelayedMouseEffectStyle"]},
               StatusArea[#, 681]& ,
               TagBoxNote->"681"],
              StyleBox["681", {"Graphics3DLabel"}, StripOnInput -> False]],
             Annotation[#, 
              Style[681, {"Graphics3DLabel"}], "Tooltip"]& ], 
            TagBox[
             TooltipBox[
              TagBox[{{}, 
                TagBox[
                 DynamicBox[{
                   FEPrivate`If[
                    CurrentValue["MouseOver"], 
                    EdgeForm[{
                    RGBColor[
                    0.6666666666666666, 0.6666666666666666, 
                    0.6666666666666666], 
                    AbsoluteThickness[1.5]}], {}, {}], 
                   CuboidBox[{5.5, 1.5, 0.}, {6.5, 2.5, 335.}]},
                  
                  ImageSizeCache->{{196.672035821395, 
                   243.37575569190702`}, {-179.02945798371297`, \
-117.33785945413626`}}],
                 "DelayedMouseEffectStyle"]},
               StatusArea[#, 335]& ,
               TagBoxNote->"335"],
              StyleBox["335", {"Graphics3DLabel"}, StripOnInput -> False]],
             Annotation[#, 
              Style[335, {"Graphics3DLabel"}], "Tooltip"]& ], 
            TagBox[
             TooltipBox[
              TagBox[{{}, 
                TagBox[
                 DynamicBox[{
                   FEPrivate`If[
                    CurrentValue["MouseOver"], 
                    EdgeForm[{
                    RGBColor[
                    0.6666666666666666, 0.6666666666666666, 
                    0.6666666666666666], 
                    AbsoluteThickness[1.5]}], {}, {}], 
                   CuboidBox[{5.5, 2.5, 0.}, {6.5, 3.5, 123.}]},
                  
                  ImageSizeCache->{{219.74767729880878`, 
                   263.45180266463024`}, {-187.9346752925174, \
-145.0232498770845}}],
                 "DelayedMouseEffectStyle"]},
               StatusArea[#, 123]& ,
               TagBoxNote->"123"],
              StyleBox["123", {"Graphics3DLabel"}, StripOnInput -> False]],
             Annotation[#, 
              Style[123, {"Graphics3DLabel"}], "Tooltip"]& ], 
            TagBox[
             TooltipBox[
              TagBox[{{}, 
                TagBox[
                 DynamicBox[{
                   FEPrivate`If[
                    CurrentValue["MouseOver"], 
                    EdgeForm[{
                    RGBColor[
                    0.6666666666666666, 0.6666666666666666, 
                    0.6666666666666666], 
                    AbsoluteThickness[1.5]}], {}, {}], 
                   CuboidBox[{5.5, 3.5, 0.}, {6.5, 4.5, 38.}]},
                  
                  ImageSizeCache->{{240.73745645941503`, 
                   282.0369828671995}, {-204.82046150651306`, \
-170.5184487214559}}],
                 "DelayedMouseEffectStyle"]},
               StatusArea[#, 38]& ,
               TagBoxNote->"38"],
              StyleBox["38", {"Graphics3DLabel"}, StripOnInput -> False]],
             Annotation[#, 
              Style[38, {"Graphics3DLabel"}], "Tooltip"]& ], 
            TagBox[
             TooltipBox[
              TagBox[{{}, 
                TagBox[
                 DynamicBox[{
                   FEPrivate`If[
                    CurrentValue["MouseOver"], 
                    EdgeForm[{
                    RGBColor[
                    0.6666666666666666, 0.6666666666666666, 
                    0.6666666666666666], 
                    AbsoluteThickness[1.5]}], {}, {}], 
                   CuboidBox[{5.5, 4.5, 0.}, {6.5, 5.5, 10.}]},
                  
                  ImageSizeCache->{{260.14620870796307`, 
                   299.37633696395415`}, {-224.2303683892798, \
-194.07346596530436`}}],
                 "DelayedMouseEffectStyle"]},
               StatusArea[#, 10]& ,
               TagBoxNote->"10"],
              StyleBox["10", {"Graphics3DLabel"}, StripOnInput -> False]],
             Annotation[#, 
              Style[10, {"Graphics3DLabel"}], "Tooltip"]& ], 
            TagBox[
             TooltipBox[
              TagBox[{{}, 
                TagBox[
                 DynamicBox[{
                   FEPrivate`If[
                    CurrentValue["MouseOver"], 
                    EdgeForm[{
                    RGBColor[
                    0.6666666666666666, 0.6666666666666666, 
                    0.6666666666666666], 
                    AbsoluteThickness[1.5]}], {}, {}], 
                   CuboidBox[{5.5, 5.5, 0.}, {6.5, 6.5, 2.}]},
                  
                  ImageSizeCache->{{278.1460836666354, 
                   315.5561665777561}, {-243.57074595518333`, \
-215.9016549117802}}],
                 "DelayedMouseEffectStyle"]},
               StatusArea[#, 2]& ,
               TagBoxNote->"2"],
              StyleBox["2", {"Graphics3DLabel"}, StripOnInput -> False]],
             Annotation[#, 
              Style[2, {"Graphics3DLabel"}], "Tooltip"]& ], 
            TagBox[
             TooltipBox[
              TagBox[{{}, 
                TagBox[
                 DynamicBox[{
                   FEPrivate`If[
                    CurrentValue["MouseOver"], 
                    EdgeForm[{
                    RGBColor[
                    0.6666666666666666, 0.6666666666666666, 
                    0.6666666666666666], 
                    AbsoluteThickness[1.5]}], {}, {}], 
                   CuboidBox[{5.5, 6.5, 0.}, {6.5, 7.5, 1.}]},
                  
                  ImageSizeCache->{{294.885113681103, 
                   330.6639848457153}, {-262.0500384893169, \
-236.18619292723457`}}],
                 "DelayedMouseEffectStyle"]},
               StatusArea[#, 1]& ,
               TagBoxNote->"1"],
              StyleBox["1", {"Graphics3DLabel"}, StripOnInput -> False]],
             Annotation[#, 
              Style[1, {"Graphics3DLabel"}], "Tooltip"]& ], 
            TagBox[
             TooltipBox[
              TagBox[{{}, 
                TagBox[
                 DynamicBox[{
                   FEPrivate`If[
                    CurrentValue["MouseOver"], 
                    EdgeForm[{
                    RGBColor[
                    0.6666666666666666, 0.6666666666666666, 
                    0.6666666666666666], 
                    AbsoluteThickness[1.5]}], {}, {}], 
                   CuboidBox[{6.5, -0.5, 0.}, {7.5, 0.5, 532.}]},
                  
                  ImageSizeCache->{{166.1774273618372, 
                   219.43434306950877`}, {-130.81479915442173`, \
-44.6817250004068}}],
                 "DelayedMouseEffectStyle"]},
               StatusArea[#, 532]& ,
               TagBoxNote->"532"],
              StyleBox["532", {"Graphics3DLabel"}, StripOnInput -> False]],
             Annotation[#, 
              Style[532, {"Graphics3DLabel"}], "Tooltip"]& ], 
            TagBox[
             TooltipBox[
              TagBox[{{}, 
                TagBox[
                 DynamicBox[{
                   FEPrivate`If[
                    CurrentValue["MouseOver"], 
                    EdgeForm[{
                    RGBColor[
                    0.6666666666666666, 0.6666666666666666, 
                    0.6666666666666666], 
                    AbsoluteThickness[1.5]}], {}, {}], 
                   CuboidBox[{6.5, 0.5, 0.}, {7.5, 1.5, 535.}]},
                  
                  ImageSizeCache->{{193.746284238104, 
                   243.788600449809}, {-160.56040780240792`, \
-78.52442920459538}}],
                 "DelayedMouseEffectStyle"]},
               StatusArea[#, 535]& ,
               TagBoxNote->"535"],
              StyleBox["535", {"Graphics3DLabel"}, StripOnInput -> False]],
             Annotation[#, 
              Style[535, {"Graphics3DLabel"}], "Tooltip"]& ], 
            TagBox[
             TooltipBox[
              TagBox[{{}, 
                TagBox[
                 DynamicBox[{
                   FEPrivate`If[
                    CurrentValue["MouseOver"], 
                    EdgeForm[{
                    RGBColor[
                    0.6666666666666666, 0.6666666666666666, 
                    0.6666666666666666], 
                    AbsoluteThickness[1.5]}], {}, {}], 
                   CuboidBox[{6.5, 1.5, 0.}, {7.5, 2.5, 303.}]},
                  
                  ImageSizeCache->{{218.50253195999485`, 
                   265.1367031129727}, {-169.59627196933653`, \
-109.42562177129898`}}],
                 "DelayedMouseEffectStyle"]},
               StatusArea[#, 303]& ,
               TagBoxNote->"303"],
              StyleBox["303", {"Graphics3DLabel"}, StripOnInput -> False]],
             Annotation[#, 
              Style[303, {"Graphics3DLabel"}], "Tooltip"]& ], 
            TagBox[
             TooltipBox[
              TagBox[{{}, 
                TagBox[
                 DynamicBox[{
                   FEPrivate`If[
                    CurrentValue["MouseOver"], 
                    EdgeForm[{
                    RGBColor[
                    0.6666666666666666, 0.6666666666666666, 
                    0.6666666666666666], 
                    AbsoluteThickness[1.5]}], {}, {}], 
                   CuboidBox[{6.5, 2.5, 0.}, {7.5, 3.5, 127.}]},
                  
                  ImageSizeCache->{{240.6421553977869, 
                   284.3796898879598}, {-181.70690261074313`, \
-137.7528321372186}}],
                 "DelayedMouseEffectStyle"]},
               StatusArea[#, 127]& ,
               TagBoxNote->"127"],
              StyleBox["127", {"Graphics3DLabel"}, StripOnInput -> False]],
             Annotation[#, 
              Style[127, {"Graphics3DLabel"}], "Tooltip"]& ], 
            TagBox[
             TooltipBox[
              TagBox[{{}, 
                TagBox[
                 DynamicBox[{
                   FEPrivate`If[
                    CurrentValue["MouseOver"], 
                    EdgeForm[{
                    RGBColor[
                    0.6666666666666666, 0.6666666666666666, 
                    0.6666666666666666], 
                    AbsoluteThickness[1.5]}], {}, {}], 
                   CuboidBox[{6.5, 3.5, 0.}, {7.5, 4.5, 44.}]},
                  
                  ImageSizeCache->{{261.0303129517486, 
                   302.25429255747605`}, {-199.1845073476494, \
-163.81480952094063`}}],
                 "DelayedMouseEffectStyle"]},
               StatusArea[#, 44]& ,
               TagBoxNote->"44"],
              StyleBox["44", {"Graphics3DLabel"}, StripOnInput -> False]],
             Annotation[#, 
              Style[44, {"Graphics3DLabel"}], "Tooltip"]& ], 
            TagBox[
             TooltipBox[
              TagBox[{{}, 
                TagBox[
                 DynamicBox[{
                   FEPrivate`If[
                    CurrentValue["MouseOver"], 
                    EdgeForm[{
                    RGBColor[
                    0.6666666666666666, 0.6666666666666666, 
                    0.6666666666666666], 
                    AbsoluteThickness[1.5]}], {}, {}], 
                   CuboidBox[{6.5, 4.5, 0.}, {7.5, 5.5, 13.}]},
                  
                  ImageSizeCache->{{279.8669341401295, 
                   
                   318.96998227582424`}, {-218.80271451658803`, \
-187.872822284048}}],
                 "DelayedMouseEffectStyle"]},
               StatusArea[#, 13]& ,
               TagBoxNote->"13"],
              StyleBox["13", {"Graphics3DLabel"}, StripOnInput -> False]],
             Annotation[#, 
              Style[13, {"Graphics3DLabel"}], "Tooltip"]& ], 
            TagBox[
             TooltipBox[
              TagBox[{{}, 
                TagBox[
                 DynamicBox[{
                   FEPrivate`If[
                    CurrentValue["MouseOver"], 
                    EdgeForm[{
                    RGBColor[
                    0.6666666666666666, 0.6666666666666666, 
                    0.6666666666666666], 
                    AbsoluteThickness[1.5]}], {}, {}], 
                   CuboidBox[{6.5, 5.5, 0.}, {7.5, 6.5, 4.}]},
                  
                  ImageSizeCache->{{297.3226346457425, 
                   334.5928119636889}, {-238.45827210726353`, \
-210.1494472914606}}],
                 "DelayedMouseEffectStyle"]},
               StatusArea[#, 4]& ,
               TagBoxNote->"4"],
              StyleBox["4", {"Graphics3DLabel"}, StripOnInput -> False]],
             Annotation[#, 
              Style[4, {"Graphics3DLabel"}], "Tooltip"]& ], 
            TagBox[
             TooltipBox[
              TagBox[{{}, 
                TagBox[
                 DynamicBox[{
                   FEPrivate`If[
                    CurrentValue["MouseOver"], 
                    EdgeForm[{
                    RGBColor[
                    0.6666666666666666, 0.6666666666666666, 
                    0.6666666666666666], 
                    AbsoluteThickness[1.5]}], {}, {}], 
                   CuboidBox[{6.5, 6.5, 0.}, {7.5, 7.5, 1.}]},
                  
                  ImageSizeCache->{{313.5438988725054, 
                   349.1702015206185}, {-257.1519950622727, \
-230.8354765378381}}],
                 "DelayedMouseEffectStyle"]},
               StatusArea[#, 1]& ,
               TagBoxNote->"1"],
              StyleBox["1", {"Graphics3DLabel"}, StripOnInput -> False]],
             Annotation[#, 
              Style[1, {"Graphics3DLabel"}], "Tooltip"]& ], 
            TagBox[
             TooltipBox[
              TagBox[{{}, 
                TagBox[
                 DynamicBox[{
                   FEPrivate`If[
                    CurrentValue["MouseOver"], 
                    EdgeForm[{
                    RGBColor[
                    0.6666666666666666, 0.6666666666666666, 
                    0.6666666666666666], 
                    AbsoluteThickness[1.5]}], {}, {}], 
                   CuboidBox[{7.5, -0.5, 0.}, {8.5, 0.5, 274.}]},
                  
                  ImageSizeCache->{{191.0610741804975, 
                   243.0821292853189}, {-101.63289159077073`, \
-34.954355569374925`}}],
                 "DelayedMouseEffectStyle"]},
               StatusArea[#, 274]& ,
               TagBoxNote->"274"],
              StyleBox["274", {"Graphics3DLabel"}, StripOnInput -> False]],
             Annotation[#, 
              Style[274, {"Graphics3DLabel"}], "Tooltip"]& ], 
            TagBox[
             TooltipBox[
              TagBox[{{}, 
                TagBox[
                 DynamicBox[{
                   FEPrivate`If[
                    CurrentValue["MouseOver"], 
                    EdgeForm[{
                    RGBColor[
                    0.6666666666666666, 0.6666666666666666, 
                    0.6666666666666666], 
                    AbsoluteThickness[1.5]}], {}, {}], 
                   CuboidBox[{7.5, 0.5, 0.}, {8.5, 1.5, 318.}]},
                  
                  ImageSizeCache->{{217.1136026823874, 
                   266.37460517895914`}, {-135.6424536278695, \
-69.6661243517561}}],
                 "DelayedMouseEffectStyle"]},
               StatusArea[#, 318]& ,
               TagBoxNote->"318"],
              StyleBox["318", {"Graphics3DLabel"}, StripOnInput -> False]],
             Annotation[#, 
              Style[318, {"Graphics3DLabel"}], "Tooltip"]& ], 
            TagBox[
             TooltipBox[
              TagBox[{{}, 
                TagBox[
                 DynamicBox[{
                   FEPrivate`If[
                    CurrentValue["MouseOver"], 
                    EdgeForm[{
                    RGBColor[
                    0.6666666666666666, 0.6666666666666666, 
                    0.6666666666666666], 
                    AbsoluteThickness[1.5]}], {}, {}], 
                   CuboidBox[{7.5, 1.5, 0.}, {8.5, 2.5, 205.}]},
                  
                  ImageSizeCache->{{240.53632764578424`, 
                   286.9476220600771}, {-154.9894217750735, \
-101.32491117984628`}}],
                 "DelayedMouseEffectStyle"]},
               StatusArea[#, 205]& ,
               TagBoxNote->"205"],
              StyleBox["205", {"Graphics3DLabel"}, StripOnInput -> False]],
             Annotation[#, 
              Style[205, {"Graphics3DLabel"}], "Tooltip"]& ], 
            TagBox[
             TooltipBox[
              TagBox[{{}, 
                TagBox[
                 DynamicBox[{
                   FEPrivate`If[
                    CurrentValue["MouseOver"], 
                    EdgeForm[{
                    RGBColor[
                    0.6666666666666666, 0.6666666666666666, 
                    0.6666666666666666], 
                    AbsoluteThickness[1.5]}], {}, {}], 
                   CuboidBox[{7.5, 2.5, 0.}, {8.5, 3.5, 96.}]},
                  
                  ImageSizeCache->{{262.0080056707983, 
                   305.55742903215315`}, {-172.7785072227563, \
-130.31652509394203`}}],
                 "DelayedMouseEffectStyle"]},
               StatusArea[#, 96]& ,
               TagBoxNote->"96"],
              StyleBox["96", {"Graphics3DLabel"}, StripOnInput -> False]],
             Annotation[#, 
              Style[96, {"Graphics3DLabel"}], "Tooltip"]& ], 
            TagBox[
             TooltipBox[
              TagBox[{{}, 
                TagBox[
                 DynamicBox[{
                   FEPrivate`If[
                    CurrentValue["MouseOver"], 
                    EdgeForm[{
                    RGBColor[
                    0.6666666666666666, 0.6666666666666666, 
                    0.6666666666666666], 
                    AbsoluteThickness[1.5]}], {}, {}], 
                   CuboidBox[{7.5, 3.5, 0.}, {8.5, 4.5, 37.}]},
                  
                  ImageSizeCache->{{281.76266487831856`, 
                   322.82016655556174`}, {-192.5003182474447, \
-156.9643959042456}}],
                 "DelayedMouseEffectStyle"]},
               StatusArea[#, 37]& ,
               TagBoxNote->"37"],
              StyleBox["37", {"Graphics3DLabel"}, StripOnInput -> False]],
             Annotation[#, 
              Style[37, {"Graphics3DLabel"}], "Tooltip"]& ], 
            TagBox[
             TooltipBox[
              TagBox[{{}, 
                TagBox[
                 DynamicBox[{
                   FEPrivate`If[
                    CurrentValue["MouseOver"], 
                    EdgeForm[{
                    RGBColor[
                    0.6666666666666666, 0.6666666666666666, 
                    0.6666666666666666], 
                    AbsoluteThickness[1.5]}], {}, {}], 
                   CuboidBox[{7.5, 4.5, 0.}, {8.5, 5.5, 12.}]},
                  
                  ImageSizeCache->{{299.99834348197663`, 
                   338.93645847061384`}, {-212.98522695773462`, \
-181.54169156457823`}}],
                 "DelayedMouseEffectStyle"]},
               StatusArea[#, 12]& ,
               TagBoxNote->"12"],
              StyleBox["12", {"Graphics3DLabel"}, StripOnInput -> False]],
             Annotation[#, 
              Style[12, {"Graphics3DLabel"}], "Tooltip"]& ], 
            TagBox[
             TooltipBox[
              TagBox[{{}, 
                TagBox[
                 DynamicBox[{
                   FEPrivate`If[
                    CurrentValue["MouseOver"], 
                    EdgeForm[{
                    RGBColor[
                    0.6666666666666666, 0.6666666666666666, 
                    0.6666666666666666], 
                    AbsoluteThickness[1.5]}], {}, {}], 
                   CuboidBox[{7.5, 5.5, 0.}, {8.5, 6.5, 4.}]},
                  
                  ImageSizeCache->{{316.88375201548337`, 
                   353.98876215449883`}, {-233.108913274218, \
-204.2807165717033}}],
                 "DelayedMouseEffectStyle"]},
               StatusArea[#, 4]& ,
               TagBoxNote->"4"],
              StyleBox["4", {"Graphics3DLabel"}, StripOnInput -> False]],
             Annotation[#, 
              Style[4, {"Graphics3DLabel"}], "Tooltip"]& ], 
            TagBox[
             TooltipBox[
              TagBox[{{}, 
                TagBox[
                 DynamicBox[{
                   FEPrivate`If[
                    CurrentValue["MouseOver"], 
                    EdgeForm[{
                    RGBColor[
                    0.6666666666666666, 0.6666666666666666, 
                    0.6666666666666666], 
                    AbsoluteThickness[1.5]}], {}, {}], 
                   CuboidBox[{7.5, 6.5, 0.}, {8.5, 7.5, 1.}]},
                  
                  ImageSizeCache->{{332.563508470733, 
                   368.0252326490946}, {-252.1624927872494, \
-225.38027751522785`}}],
                 "DelayedMouseEffectStyle"]},
               StatusArea[#, 1]& ,
               TagBoxNote->"1"],
              StyleBox["1", {"Graphics3DLabel"}, StripOnInput -> False]],
             Annotation[#, 
              Style[1, {"Graphics3DLabel"}], "Tooltip"]& ], 
            TagBox[
             TooltipBox[
              TagBox[{{}, 
                TagBox[
                 DynamicBox[{
                   FEPrivate`If[
                    CurrentValue["MouseOver"], 
                    EdgeForm[{
                    RGBColor[
                    0.6666666666666666, 0.6666666666666666, 
                    0.6666666666666666], 
                    AbsoluteThickness[1.5]}], {}, {}], 
                   CuboidBox[{8.5, -0.5, 0.}, {9.5, 0.5, 96.}]},
                  
                  ImageSizeCache->{{215.55445806387786`, 
                   
                   266.7223972817409}, {-78.98725735805107, \
-24.969569746275035`}}],
                 "DelayedMouseEffectStyle"]},
               StatusArea[#, 96]& ,
               TagBoxNote->"96"],
              StyleBox["96", {"Graphics3DLabel"}, StripOnInput -> False]],
             Annotation[#, 
              Style[96, {"Graphics3DLabel"}], "Tooltip"]& ], 
            TagBox[
             TooltipBox[
              TagBox[{{}, 
                TagBox[
                 DynamicBox[{
                   FEPrivate`If[
                    CurrentValue["MouseOver"], 
                    EdgeForm[{
                    RGBColor[
                    0.6666666666666666, 0.6666666666666666, 
                    0.6666666666666666], 
                    AbsoluteThickness[1.5]}], {}, {}], 
                   CuboidBox[{8.5, 0.5, 0.}, {9.5, 1.5, 127.}]},
                  
                  ImageSizeCache->{{240.41812712354266`, 
                   288.9271239479288}, {-112.89990864753648`, \
-60.584320298359955`}}],
                 "DelayedMouseEffectStyle"]},
               StatusArea[#, 127]& ,
               TagBoxNote->"127"],
              StyleBox["127", {"Graphics3DLabel"}, StripOnInput -> False]],
             Annotation[#, 
              Style[127, {"Graphics3DLabel"}], "Tooltip"]& ], 
            TagBox[
             TooltipBox[
              TagBox[{{}, 
                TagBox[
                 DynamicBox[{
                   FEPrivate`If[
                    CurrentValue["MouseOver"], 
                    EdgeForm[{
                    RGBColor[
                    0.6666666666666666, 0.6666666666666666, 
                    0.6666666666666666], 
                    AbsoluteThickness[1.5]}], {}, {}], 
                   CuboidBox[{8.5, 1.5, 0.}, {9.5, 2.5, 92.}]},
                  
                  ImageSizeCache->{{263.0949778325636, 
                   308.8553521837413}, {-139.12998362419043`, \
-93.02891224775584}}],
                 "DelayedMouseEffectStyle"]},
               StatusArea[#, 92]& ,
               TagBoxNote->"92"],
              StyleBox["92", {"Graphics3DLabel"}, StripOnInput -> False]],
             Annotation[#, 
              Style[92, {"Graphics3DLabel"}], "Tooltip"]& ], 
            TagBox[
             TooltipBox[
              TagBox[{{}, 
                TagBox[
                 DynamicBox[{
                   FEPrivate`If[
                    CurrentValue["MouseOver"], 
                    EdgeForm[{
                    RGBColor[
                    0.6666666666666666, 0.6666666666666666, 
                    0.6666666666666666], 
                    AbsoluteThickness[1.5]}], {}, {}], 
                   CuboidBox[{8.5, 2.5, 0.}, {9.5, 3.5, 49.}]},
                  
                  ImageSizeCache->{{283.86136108386967`, 
                   326.9897797625045}, {-162.5238432755073, \
-122.70858557563196`}}],
                 "DelayedMouseEffectStyle"]},
               StatusArea[#, 49]& ,
               TagBoxNote->"49"],
              StyleBox["49", {"Graphics3DLabel"}, StripOnInput -> False]],
             Annotation[#, 
              Style[49, {"Graphics3DLabel"}], "Tooltip"]& ], 
            TagBox[
             TooltipBox[
              TagBox[{{}, 
                TagBox[
                 DynamicBox[{
                   FEPrivate`If[
                    CurrentValue["MouseOver"], 
                    EdgeForm[{
                    RGBColor[
                    0.6666666666666666, 0.6666666666666666, 
                    0.6666666666666666], 
                    AbsoluteThickness[1.5]}], {}, {}], 
                   CuboidBox[{8.5, 3.5, 0.}, {9.5, 4.5, 21.}]},
                  
                  ImageSizeCache->{{302.94894619443863`, 
                   343.7273694074994}, {-185.03851804725562`, \
-149.96233413596775`}}],
                 "DelayedMouseEffectStyle"]},
               StatusArea[#, 21]& ,
               TagBoxNote->"21"],
              StyleBox["21", {"Graphics3DLabel"}, StripOnInput -> False]],
             Annotation[#, 
              Style[21, {"Graphics3DLabel"}], "Tooltip"]& ], 
            TagBox[
             TooltipBox[
              TagBox[{{}, 
                TagBox[
                 DynamicBox[{
                   FEPrivate`If[
                    CurrentValue["MouseOver"], 
                    EdgeForm[{
                    RGBColor[
                    0.6666666666666666, 0.6666666666666666, 
                    0.6666666666666666], 
                    AbsoluteThickness[1.5]}], {}, {}], 
                   CuboidBox[{8.5, 4.5, 0.}, {9.5, 5.5, 8.}]},
                  
                  ImageSizeCache->{{320.55340045060484`, 
                   359.28136252809344`}, {-206.84048251517007`, \
-175.07591103021585`}}],
                 "DelayedMouseEffectStyle"]},
               StatusArea[#, 8]& ,
               TagBoxNote->"8"],
              StyleBox["8", {"Graphics3DLabel"}, StripOnInput -> False]],
             Annotation[#, 
              Style[8, {"Graphics3DLabel"}], "Tooltip"]& ], 
            TagBox[
             TooltipBox[
              TagBox[{{}, 
                TagBox[
                 DynamicBox[{
                   FEPrivate`If[
                    CurrentValue["MouseOver"], 
                    EdgeForm[{
                    RGBColor[
                    0.6666666666666666, 0.6666666666666666, 
                    0.6666666666666666], 
                    AbsoluteThickness[1.5]}], {}, {}], 
                   CuboidBox[{8.5, 5.5, 0.}, {9.5, 6.5, 3.}]},
                  
                  ImageSizeCache->{{336.8411210810664, 
                   373.7574322308858}, {-227.58636189879292`, \
-198.29188589231296`}}],
                 "DelayedMouseEffectStyle"]},
               StatusArea[#, 3]& ,
               TagBoxNote->"3"],
              StyleBox["3", {"Graphics3DLabel"}, StripOnInput -> False]],
             Annotation[#, 
              Style[3, {"Graphics3DLabel"}], "Tooltip"]& ], 
            TagBox[
             TooltipBox[
              TagBox[{{}, 
                TagBox[
                 DynamicBox[{
                   FEPrivate`If[
                    CurrentValue["MouseOver"], 
                    EdgeForm[{
                    RGBColor[
                    0.6666666666666666, 0.6666666666666666, 
                    0.6666666666666666], 
                    AbsoluteThickness[1.5]}], {}, {}], 
                   CuboidBox[{8.5, 6.5, 0.}, {9.5, 7.5, 1.}]},
                  
                  ImageSizeCache->{{351.9545111215734, 
                   387.2390340014699}, {-247.0789458708909, \
-219.81750536058271`}}],
                 "DelayedMouseEffectStyle"]},
               StatusArea[#, 1]& ,
               TagBoxNote->"1"],
              StyleBox["1", {"Graphics3DLabel"}, StripOnInput -> False]],
             Annotation[#, 
              Style[1, {"Graphics3DLabel"}], "Tooltip"]& ], 
            TagBox[
             TooltipBox[
              TagBox[{{}, 
                TagBox[
                 DynamicBox[{
                   FEPrivate`If[
                    CurrentValue["MouseOver"], 
                    EdgeForm[{
                    RGBColor[
                    0.6666666666666666, 0.6666666666666666, 
                    0.6666666666666666], 
                    AbsoluteThickness[1.5]}], {}, {}], 
                   CuboidBox[{9.5, -0.5, 0.}, {10.5, 0.5, 17.}]},
                  
                  ImageSizeCache->{{240.28524928454436`, 
                   290.9198556200735}, {-63.877184480900084`, \
-14.717012462215237`}}],
                 "DelayedMouseEffectStyle"]},
               StatusArea[#, 17]& ,
               TagBoxNote->"17"],
              StyleBox["17", {"Graphics3DLabel"}, StripOnInput -> False]],
             Annotation[#, 
              Style[17, {"Graphics3DLabel"}], "Tooltip"]& ], 
            TagBox[
             TooltipBox[
              TagBox[{{}, 
                TagBox[
                 DynamicBox[{
                   FEPrivate`If[
                    CurrentValue["MouseOver"], 
                    EdgeForm[{
                    RGBColor[
                    0.6666666666666666, 0.6666666666666666, 
                    0.6666666666666666], 
                    AbsoluteThickness[1.5]}], {}, {}], 
                   CuboidBox[{9.5, 0.5, 0.}, {10.5, 1.5, 26.}]},
                  
                  ImageSizeCache->{{264.31063568451356`, 
                   312.0600464963252}, {-96.98207699411188, \
-51.27045049028247}}],
                 "DelayedMouseEffectStyle"]},
               StatusArea[#, 26]& ,
               TagBoxNote->"26"],
              StyleBox["26", {"Graphics3DLabel"}, StripOnInput -> False]],
             Annotation[#, 
              Style[26, {"Graphics3DLabel"}], "Tooltip"]& ], 
            TagBox[
             TooltipBox[
              TagBox[{{}, 
                TagBox[
                 DynamicBox[{
                   FEPrivate`If[
                    CurrentValue["MouseOver"], 
                    EdgeForm[{
                    RGBColor[
                    0.6666666666666666, 0.6666666666666666, 
                    0.6666666666666666], 
                    AbsoluteThickness[1.5]}], {}, {}], 
                   CuboidBox[{9.5, 1.5, 0.}, {10.5, 2.5, 21.}]},
                  
                  ImageSizeCache->{{286.19746195986795`, 
                   331.2796461998211}, {-126.26258962320898`, \
-84.53047692689546}}],
                 "DelayedMouseEffectStyle"]},
               StatusArea[#, 21]& ,
               TagBoxNote->"21"],
              StyleBox["21", {"Graphics3DLabel"}, StripOnInput -> False]],
             Annotation[#, 
              Style[21, {"Graphics3DLabel"}], "Tooltip"]& ], 
            TagBox[
             TooltipBox[
              TagBox[{{}, 
                TagBox[
                 DynamicBox[{
                   FEPrivate`If[
                    CurrentValue["MouseOver"], 
                    EdgeForm[{
                    RGBColor[
                    0.6666666666666666, 0.6666666666666666, 
                    0.6666666666666666], 
                    AbsoluteThickness[1.5]}], {}, {}], 
                   CuboidBox[{9.5, 2.5, 0.}, {10.5, 3.5, 12.}]},
                  
                  ImageSizeCache->{{306.21909931162355`, 
                   
                   348.8578153137308}, {-152.83576525907853`, \
-114.9230022068719}}],
                 "DelayedMouseEffectStyle"]},
               StatusArea[#, 12]& ,
               TagBoxNote->"12"],
              StyleBox["12", {"Graphics3DLabel"}, StripOnInput -> False]],
             Annotation[#, 
              Style[12, {"Graphics3DLabel"}], "Tooltip"]& ], 
            TagBox[
             TooltipBox[
              TagBox[{{}, 
                TagBox[
                 DynamicBox[{
                   FEPrivate`If[
                    CurrentValue["MouseOver"], 
                    EdgeForm[{
                    RGBColor[
                    0.6666666666666666, 0.6666666666666666, 
                    0.6666666666666666], 
                    AbsoluteThickness[1.5]}], {}, {}], 
                   CuboidBox[{9.5, 3.5, 0.}, {10.5, 4.5, 6.}]},
                  
                  ImageSizeCache->{{324.6042299066584, 
                   365.0500474478068}, {-177.5051656226259, \
-142.8035322850595}}],
                 "DelayedMouseEffectStyle"]},
               StatusArea[#, 6]& ,
               TagBoxNote->"6"],
              StyleBox["6", {"Graphics3DLabel"}, StripOnInput -> False]],
             Annotation[#, 
              Style[6, {"Graphics3DLabel"}], "Tooltip"]& ], 
            TagBox[
             TooltipBox[
              TagBox[{{}, 
                TagBox[
                 DynamicBox[{
                   FEPrivate`If[
                    CurrentValue["MouseOver"], 
                    EdgeForm[{
                    RGBColor[
                    0.6666666666666666, 0.6666666666666666, 
                    0.6666666666666666], 
                    AbsoluteThickness[1.5]}], {}, {}], 
                   CuboidBox[{9.5, 4.5, 0.}, {10.5, 5.5, 2.}]},
                  
                  ImageSizeCache->{{341.545620185028, 
                   380.01521638516465`}, {-200.43245229315858`, \
-168.4711389341392}}],
                 "DelayedMouseEffectStyle"]},
               StatusArea[#, 2]& ,
               TagBoxNote->"2"],
              StyleBox["2", {"Graphics3DLabel"}, StripOnInput -> False]],
             Annotation[#, 
              Style[2, {"Graphics3DLabel"}], "Tooltip"]& ], 
            TagBox[
             TooltipBox[
              TagBox[{{}, 
                TagBox[
                 DynamicBox[{
                   FEPrivate`If[
                    CurrentValue["MouseOver"], 
                    EdgeForm[{
                    RGBColor[
                    0.6666666666666666, 0.6666666666666666, 
                    0.6666666666666666], 
                    AbsoluteThickness[1.5]}], {}, {}], 
                   CuboidBox[{9.5, 5.5, 0.}, {10.5, 6.5, 1.}]},
                  
                  ImageSizeCache->{{357.2069054128478, 
                   393.9062543924075}, {-221.8865316271613, \
-192.17923048316985`}}],
                 "DelayedMouseEffectStyle"]},
               StatusArea[#, 1]& ,
               TagBoxNote->"1"],
              StyleBox["1", {"Graphics3DLabel"}, StripOnInput -> False]],
             Annotation[#, 
              Style[1, {"Graphics3DLabel"}], "Tooltip"]& ]},
           FontColor->GrayLevel[0.4]]}, {}, {}},
        FontColor->GrayLevel[0.4]]},
      Axes->{True, True, True},
      AxesLabel->{None, None, None},
      BoxRatios->{1, 1, 0.4},
      FaceGridsStyle->Automatic,
      Lighting->"Neutral",
      Method->{"RotationControl" -> "Globe"},
      PlotRange->{{0, 10}, {0, 5}, {0, 1000}},
      PlotRangePadding->{{0, 0}, {0, 0}, {0, 0}},
      Ticks->{Automatic, Automatic, Automatic}], {193.5, -189.}, 
     ImageScaled[{0.5, 0.5}], {360., 360.},
     ContentSelectable->True], InsetBox[
     Graphics3DBox[
      {RGBColor[0.9045776, 0.6888327999999999, 0.31364080000000005`], 
       EdgeForm[RGBColor[0.880722, 0.611041, 0.142051]], 
       StyleBox[{{}, 
         {RGBColor[0.9045776, 0.6888327999999999, 0.31364080000000005`], 
          EdgeForm[RGBColor[0.880722, 0.611041, 0.142051]], 
          StyleBox[{
            TagBox[
             TooltipBox[
              TagBox[{{}, 
                TagBox[
                 DynamicBox[{
                   FEPrivate`If[
                    CurrentValue["MouseOver"], 
                    EdgeForm[{
                    RGBColor[
                    0.6666666666666666, 0.6666666666666666, 
                    0.6666666666666666], 
                    AbsoluteThickness[1.5]}], {}, {}], 
                   CuboidBox[{-0.5, -0.5, 0.}, {0.5, 0.5, 368.}]},
                  
                  ImageSizeCache->{{-21.16599281599187, 
                   40.953343895415806`}, {-169.64935934259137`, \
-98.18191345357076}}],
                 "DelayedMouseEffectStyle"]},
               StatusArea[#, 368]& ,
               TagBoxNote->"368"],
              StyleBox["368", {"Graphics3DLabel"}, StripOnInput -> False]],
             Annotation[#, 
              Style[368, {"Graphics3DLabel"}], "Tooltip"]& ], 
            TagBox[
             TooltipBox[
              TagBox[{{}, 
                TagBox[
                 DynamicBox[{
                   FEPrivate`If[
                    CurrentValue["MouseOver"], 
                    EdgeForm[{
                    RGBColor[
                    0.6666666666666666, 0.6666666666666666, 
                    0.6666666666666666], 
                    AbsoluteThickness[1.5]}], {}, {}], 
                   CuboidBox[{-0.5, 0.5, 0.}, {0.5, 1.5, 40.}]},
                  
                  ImageSizeCache->{{17.364412895116946`, 
                   71.14083829700249}, {-170.74666385884512`, \
-129.44581144811625`}}],
                 "DelayedMouseEffectStyle"]},
               StatusArea[#, 40]& ,
               TagBoxNote->"40"],
              StyleBox["40", {"Graphics3DLabel"}, StripOnInput -> False]],
             Annotation[#, 
              Style[40, {"Graphics3DLabel"}], "Tooltip"]& ], 
            TagBox[
             TooltipBox[
              TagBox[{{}, 
                TagBox[
                 DynamicBox[{
                   FEPrivate`If[
                    CurrentValue["MouseOver"], 
                    EdgeForm[{
                    RGBColor[
                    0.6666666666666666, 0.6666666666666666, 
                    0.6666666666666666], 
                    AbsoluteThickness[1.5]}], {}, {}], 
                   CuboidBox[{-0.5, 1.5, 0.}, {0.5, 2.5, 4.}]},
                  
                  ImageSizeCache->{{48.511162983421315`, 
                   98.9978144335692}, {-193.87922083911894`, \
-158.19918312942343`}}],
                 "DelayedMouseEffectStyle"]},
               StatusArea[#, 4]& ,
               TagBoxNote->"4"],
              StyleBox["4", {"Graphics3DLabel"}, StripOnInput -> False]],
             Annotation[#, 
              Style[4, {"Graphics3DLabel"}], "Tooltip"]& ], 
            TagBox[
             TooltipBox[
              TagBox[{{}, 
                TagBox[
                 DynamicBox[{
                   FEPrivate`If[
                    CurrentValue["MouseOver"], 
                    EdgeForm[{
                    RGBColor[
                    0.6666666666666666, 0.6666666666666666, 
                    0.6666666666666666], 
                    AbsoluteThickness[1.5]}], {}, {}], 
                   CuboidBox[{0.5, -0.5, 0.}, {1.5, 0.5, 544.}]},
                  
                  ImageSizeCache->{{-1.5660749418578657`, 
                   62.54199940365321}, {-176.83982365582204`, \
-89.23922288880561}}],
                 "DelayedMouseEffectStyle"]},
               StatusArea[#, 544]& ,
               TagBoxNote->"544"],
              StyleBox["544", {"Graphics3DLabel"}, StripOnInput -> False]],
             Annotation[#, 
              Style[544, {"Graphics3DLabel"}], "Tooltip"]& ], 
            TagBox[
             TooltipBox[
              TagBox[{{}, 
                TagBox[
                 DynamicBox[{
                   FEPrivate`If[
                    CurrentValue["MouseOver"], 
                    EdgeForm[{
                    RGBColor[
                    0.6666666666666666, 0.6666666666666666, 
                    0.6666666666666666], 
                    AbsoluteThickness[1.5]}], {}, {}], 
                   CuboidBox[{0.5, 0.5, 0.}, {1.5, 1.5, 120.}]},
                  
                  ImageSizeCache->{{37.654793480043956`, 
                   92.18503880551495}, {-169.75362211333618`, \
-121.23972716015832`}}],
                 "DelayedMouseEffectStyle"]},
               StatusArea[#, 120]& ,
               TagBoxNote->"120"],
              StyleBox["120", {"Graphics3DLabel"}, StripOnInput -> False]],
             Annotation[#, 
              Style[120, {"Graphics3DLabel"}], "Tooltip"]& ], 
            TagBox[
             TooltipBox[
              TagBox[{{}, 
                TagBox[
                 DynamicBox[{
                   FEPrivate`If[
                    CurrentValue["MouseOver"], 
                    EdgeForm[{
                    RGBColor[
                    0.6666666666666666, 0.6666666666666666, 
                    0.6666666666666666], 
                    AbsoluteThickness[1.5]}], {}, {}], 
                   CuboidBox[{0.5, 1.5, 0.}, {1.5, 2.5, 20.}]},
                  
                  ImageSizeCache->{{68.97502030953893, 
                   119.5154152390071}, {-188.28753876954772`, \
-150.64230465768455`}}],
                 "DelayedMouseEffectStyle"]},
               StatusArea[#, 20]& ,
               TagBoxNote->"20"],
              StyleBox["20", {"Graphics3DLabel"}, StripOnInput -> False]],
             Annotation[#, 
              Style[20, {"Graphics3DLabel"}], "Tooltip"]& ], 
            TagBox[
             TooltipBox[
              TagBox[{{}, 
                TagBox[
                 DynamicBox[{
                   FEPrivate`If[
                    CurrentValue["MouseOver"], 
                    EdgeForm[{
                    RGBColor[
                    0.6666666666666666, 0.6666666666666666, 
                    0.6666666666666666], 
                    AbsoluteThickness[1.5]}], {}, {}], 
                   CuboidBox[{0.5, 2.5, 0.}, {1.5, 3.5, 3.}]},
                  ImageSizeCache->{{96.97930676822796, 
                   144.79360853787645`}, {-211.5228927141512, \
-177.75097931915832`}}],
                 "DelayedMouseEffectStyle"]},
               StatusArea[#, 3]& ,
               TagBoxNote->"3"],
              StyleBox["3", {"Graphics3DLabel"}, StripOnInput -> False]],
             Annotation[#, 
              Style[3, {"Graphics3DLabel"}], "Tooltip"]& ], 
            TagBox[
             TooltipBox[
              TagBox[{{}, 
                TagBox[
                 DynamicBox[{
                   FEPrivate`If[
                    CurrentValue["MouseOver"], 
                    EdgeForm[{
                    RGBColor[
                    0.6666666666666666, 0.6666666666666666, 
                    0.6666666666666666], 
                    AbsoluteThickness[1.5]}], {}, {}], 
                   CuboidBox[{1.5, -0.5, 0.}, {2.5, 0.5, 738.}]},
                  
                  ImageSizeCache->{{18.821965480140218`, 
                   84.63114982336111}, {-186.00464658474, \
-80.07994177473081}}],
                 "DelayedMouseEffectStyle"]},
               StatusArea[#, 738]& ,
               TagBoxNote->"738"],
              StyleBox["738", {"Graphics3DLabel"}, StripOnInput -> False]],
             Annotation[#, 
              Style[738, {"Graphics3DLabel"}], "Tooltip"]& ], 
            TagBox[
             TooltipBox[
              TagBox[{{}, 
                TagBox[
                 DynamicBox[{
                   FEPrivate`If[
                    CurrentValue["MouseOver"], 
                    EdgeForm[{
                    RGBColor[
                    0.6666666666666666, 0.6666666666666666, 
                    0.6666666666666666], 
                    AbsoluteThickness[1.5]}], {}, {}], 
                   CuboidBox[{1.5, 0.5, 0.}, {2.5, 1.5, 250.}]},
                  
                  ImageSizeCache->{{58.167299566707364`, 
                   113.69708814961638`}, {-172.8180450836584, \
-112.84339927747291`}}],
                 "DelayedMouseEffectStyle"]},
               StatusArea[#, 250]& ,
               TagBoxNote->"250"],
              StyleBox["250", {"Graphics3DLabel"}, StripOnInput -> False]],
             Annotation[#, 
              Style[250, {"Graphics3DLabel"}], "Tooltip"]& ], 
            TagBox[
             TooltipBox[
              TagBox[{{}, 
                TagBox[
                 DynamicBox[{
                   FEPrivate`If[
                    CurrentValue["MouseOver"], 
                    EdgeForm[{
                    RGBColor[
                    0.6666666666666666, 0.6666666666666666, 
                    0.6666666666666666], 
                    AbsoluteThickness[1.5]}], {}, {}], 
                   CuboidBox[{1.5, 1.5, 0.}, {2.5, 2.5, 56.}]},
                  
                  ImageSizeCache->{{89.79452060686506, 
                   140.4711742546638}, {-184.13525499933232`, \
-142.91742375733065`}}],
                 "DelayedMouseEffectStyle"]},
               StatusArea[#, 56]& ,
               TagBoxNote->"56"],
              StyleBox["56", {"Graphics3DLabel"}, StripOnInput -> False]],
             Annotation[#, 
              Style[56, {"Graphics3DLabel"}], "Tooltip"]& ], 
            TagBox[
             TooltipBox[
              TagBox[{{}, 
                TagBox[
                 DynamicBox[{
                   FEPrivate`If[
                    CurrentValue["MouseOver"], 
                    EdgeForm[{
                    RGBColor[
                    0.6666666666666666, 0.6666666666666666, 
                    0.6666666666666666], 
                    AbsoluteThickness[1.5]}], {}, {}], 
                   CuboidBox[{1.5, 2.5, 0.}, {2.5, 3.5, 10.}]},
                  
                  ImageSizeCache->{{117.46639077282612`, 
                   165.21419574802843`}, {-205.59105653347285`, \
-170.62010831926943`}}],
                 "DelayedMouseEffectStyle"]},
               StatusArea[#, 10]& ,
               TagBoxNote->"10"],
              StyleBox["10", {"Graphics3DLabel"}, StripOnInput -> False]],
             Annotation[#, 
              Style[10, {"Graphics3DLabel"}], "Tooltip"]& ], 
            TagBox[
             TooltipBox[
              TagBox[{{}, 
                TagBox[
                 DynamicBox[{
                   FEPrivate`If[
                    CurrentValue["MouseOver"], 
                    EdgeForm[{
                    RGBColor[
                    0.6666666666666666, 0.6666666666666666, 
                    0.6666666666666666], 
                    AbsoluteThickness[1.5]}], {}, {}], 
                   CuboidBox[{1.5, 3.5, 0.}, {2.5, 4.5, 2.}]},
                  
                  ImageSizeCache->{{142.78734059172385`, 
                   188.1488197816573}, {-228.23325938934607`, \
-196.22128539962293`}}],
                 "DelayedMouseEffectStyle"]},
               StatusArea[#, 2]& ,
               TagBoxNote->"2"],
              StyleBox["2", {"Graphics3DLabel"}, StripOnInput -> False]],
             Annotation[#, 
              Style[2, {"Graphics3DLabel"}], "Tooltip"]& ], 
            TagBox[
             TooltipBox[
              TagBox[{{}, 
                TagBox[
                 DynamicBox[{
                   FEPrivate`If[
                    CurrentValue["MouseOver"], 
                    EdgeForm[{
                    RGBColor[
                    0.6666666666666666, 0.6666666666666666, 
                    0.6666666666666666], 
                    AbsoluteThickness[1.5]}], {}, {}], 
                   CuboidBox[{2.5, -0.5, 0.}, {3.5, 0.5, 909.}]},
                  
                  ImageSizeCache->{{40.65455132350461, 
                   107.23840390649926`}, {-193.53587245609825`, \
-70.69610497091918}}],
                 "DelayedMouseEffectStyle"]},
               StatusArea[#, 909]& ,
               TagBoxNote->"909"],
              StyleBox["909", {"Graphics3DLabel"}, StripOnInput -> False]],
             Annotation[#, 
              Style[909, {"Graphics3DLabel"}], "Tooltip"]& ], 
            TagBox[
             TooltipBox[
              TagBox[{{}, 
                TagBox[
                 DynamicBox[{
                   FEPrivate`If[
                    CurrentValue["MouseOver"], 
                    EdgeForm[{
                    RGBColor[
                    0.6666666666666666, 0.6666666666666666, 
                    0.6666666666666666], 
                    AbsoluteThickness[1.5]}], {}, {}], 
                   CuboidBox[{2.5, 0.5, 0.}, {3.5, 1.5, 419.}]},
                  
                  ImageSizeCache->{{79.23469193556704, 
                   135.69276333284157`}, {-179.29343904911954`, \
-104.2501345206785}}],
                 "DelayedMouseEffectStyle"]},
               StatusArea[#, 419]& ,
               TagBoxNote->"419"],
              StyleBox["419", {"Graphics3DLabel"}, StripOnInput -> False]],
             Annotation[#, 
              Style[419, {"Graphics3DLabel"}], "Tooltip"]& ], 
            TagBox[
             TooltipBox[
              TagBox[{{}, 
                TagBox[
                 DynamicBox[{
                   FEPrivate`If[
                    CurrentValue["MouseOver"], 
                    EdgeForm[{
                    RGBColor[
                    0.6666666666666666, 0.6666666666666666, 
                    0.6666666666666666], 
                    AbsoluteThickness[1.5]}], {}, {}], 
                   CuboidBox[{2.5, 1.5, 0.}, {3.5, 2.5, 120.}]},
                  
                  ImageSizeCache->{{111.02523663413115`, 
                   161.87927842134334`}, {-182.09924572538304`, \
-135.0188749768132}}],
                 "DelayedMouseEffectStyle"]},
               StatusArea[#, 120]& ,
               TagBoxNote->"120"],
              StyleBox["120", {"Graphics3DLabel"}, StripOnInput -> False]],
             Annotation[#, 
              Style[120, {"Graphics3DLabel"}], "Tooltip"]& ], 
            TagBox[
             TooltipBox[
              TagBox[{{}, 
                TagBox[
                 DynamicBox[{
                   FEPrivate`If[
                    CurrentValue["MouseOver"], 
                    EdgeForm[{
                    RGBColor[
                    0.6666666666666666, 0.6666666666666666, 
                    0.6666666666666666], 
                    AbsoluteThickness[1.5]}], {}, {}], 
                   CuboidBox[{2.5, 2.5, 0.}, {3.5, 3.5, 27.}]},
                  
                  ImageSizeCache->{{138.374488468879, 
                   186.05868337132526`}, {-200.3042676600466, \
-163.33531233308156`}}],
                 "DelayedMouseEffectStyle"]},
               StatusArea[#, 27]& ,
               TagBoxNote->"27"],
              StyleBox["27", {"Graphics3DLabel"}, StripOnInput -> False]],
             Annotation[#, 
              Style[27, {"Graphics3DLabel"}], "Tooltip"]& ], 
            TagBox[
             TooltipBox[
              TagBox[{{}, 
                TagBox[
                 DynamicBox[{
                   FEPrivate`If[
                    CurrentValue["MouseOver"], 
                    EdgeForm[{
                    RGBColor[
                    0.6666666666666666, 0.6666666666666666, 
                    0.6666666666666666], 
                    AbsoluteThickness[1.5]}], {}, {}], 
                   CuboidBox[{2.5, 3.5, 0.}, {3.5, 4.5, 5.}]},
                  
                  ImageSizeCache->{{163.20481848075488`, 
                   208.4573972213943}, {-222.32969348166625`, \
-189.48138802371983`}}],
                 "DelayedMouseEffectStyle"]},
               StatusArea[#, 5]& ,
               TagBoxNote->"5"],
              StyleBox["5", {"Graphics3DLabel"}, StripOnInput -> False]],
             Annotation[#, 
              Style[5, {"Graphics3DLabel"}], "Tooltip"]& ], 
            TagBox[
             TooltipBox[
              TagBox[{{}, 
                TagBox[
                 DynamicBox[{
                   FEPrivate`If[
                    CurrentValue["MouseOver"], 
                    EdgeForm[{
                    RGBColor[
                    0.6666666666666666, 0.6666666666666666, 
                    0.6666666666666666], 
                    AbsoluteThickness[1.5]}], {}, {}], 
                   CuboidBox[{2.5, 4.5, 0.}, {3.5, 5.5, 1.}]},
                  
                  ImageSizeCache->{{186.14841026585665`, 
                   229.2555222252067}, {-244.08246688814302`, \
-213.69741891135826`}}],
                 "DelayedMouseEffectStyle"]},
               StatusArea[#, 1]& ,
               TagBoxNote->"1"],
              StyleBox["1", {"Graphics3DLabel"}, StripOnInput -> False]],
             Annotation[#, 
              Style[1, {"Graphics3DLabel"}], "Tooltip"]& ], 
            TagBox[
             TooltipBox[
              TagBox[{{}, 
                TagBox[
                 DynamicBox[{
                   FEPrivate`If[
                    CurrentValue["MouseOver"], 
                    EdgeForm[{
                    RGBColor[
                    0.6666666666666666, 0.6666666666666666, 
                    0.6666666666666666], 
                    AbsoluteThickness[1.5]}], {}, {}], 
                   CuboidBox[{3.5, -0.5, 0.}, {4.5, 0.5, 1000.}]},
                  
                  ImageSizeCache->{{64.52635271889932, 
                   130.38220623807334`}, {-193.85909841938343`, \
-61.07935193140432}}],
                 "DelayedMouseEffectStyle"]},
               StatusArea[#, 1000]& ,
               TagBoxNote->"1000"],
              StyleBox["1000", {"Graphics3DLabel"}, StripOnInput -> False]],
             Annotation[#, 
              Style[1000, {"Graphics3DLabel"}], "Tooltip"]& ], 
            TagBox[
             TooltipBox[
              TagBox[{{}, 
                TagBox[
                 DynamicBox[{
                   FEPrivate`If[
                    CurrentValue["MouseOver"], 
                    EdgeForm[{
                    RGBColor[
                    0.6666666666666666, 0.6666666666666666, 
                    0.6666666666666666], 
                    AbsoluteThickness[1.5]}], {}, {}], 
                   CuboidBox[{3.5, 0.5, 0.}, {4.5, 1.5, 588.}]},
                  
                  ImageSizeCache->{{101.35479895334828`, 
                   158.18855880882046`}, {-186.07840244108368`, \
-95.45292190110301}}],
                 "DelayedMouseEffectStyle"]},
               StatusArea[#, 588]& ,
               TagBoxNote->"588"],
              StyleBox["588", {"Graphics3DLabel"}, StripOnInput -> False]],
             Annotation[#, 
              Style[588, {"Graphics3DLabel"}], "Tooltip"]& ], 
            TagBox[
             TooltipBox[
              TagBox[{{}, 
                TagBox[
                 DynamicBox[{
                   FEPrivate`If[
                    CurrentValue["MouseOver"], 
                    EdgeForm[{
                    RGBColor[
                    0.6666666666666666, 0.6666666666666666, 
                    0.6666666666666666], 
                    AbsoluteThickness[1.5]}], {}, {}], 
                   CuboidBox[{3.5, 1.5, 0.}, {4.5, 2.5, 207.}]},
                  
                  ImageSizeCache->{{132.83305965802944`, 
                   183.75453383295257`}, {-181.86001488887203`, \
-126.94073523145664`}}],
                 "DelayedMouseEffectStyle"]},
               StatusArea[#, 207]& ,
               TagBoxNote->"207"],
              StyleBox["207", {"Graphics3DLabel"}, StripOnInput -> False]],
             Annotation[#, 
              Style[207, {"Graphics3DLabel"}], "Tooltip"]& ], 
            TagBox[
             TooltipBox[
              TagBox[{{}, 
                TagBox[
                 DynamicBox[{
                   FEPrivate`If[
                    CurrentValue["MouseOver"], 
                    EdgeForm[{
                    RGBColor[
                    0.6666666666666666, 0.6666666666666666, 
                    0.6666666666666666], 
                    AbsoluteThickness[1.5]}], {}, {}], 
                   CuboidBox[{3.5, 2.5, 0.}, {4.5, 3.5, 56.}]},
                  
                  ImageSizeCache->{{159.75610709511994`, 
                   207.38563740167575`}, {-195.83048651605444`, \
-155.8915531109383}}],
                 "DelayedMouseEffectStyle"]},
               StatusArea[#, 56]& ,
               TagBoxNote->"56"],
              StyleBox["56", {"Graphics3DLabel"}, StripOnInput -> False]],
             Annotation[#, 
              Style[56, {"Graphics3DLabel"}], "Tooltip"]& ], 
            TagBox[
             TooltipBox[
              TagBox[{{}, 
                TagBox[
                 DynamicBox[{
                   FEPrivate`If[
                    CurrentValue["MouseOver"], 
                    EdgeForm[{
                    RGBColor[
                    0.6666666666666666, 0.6666666666666666, 
                    0.6666666666666666], 
                    AbsoluteThickness[1.5]}], {}, {}], 
                   CuboidBox[{3.5, 3.5, 0.}, {4.5, 4.5, 13.}]},
                  
                  ImageSizeCache->{{184.0513591236274, 
                   229.19537347168705`}, {-216.68644575910574`, \
-182.60011321193656`}}],
                 "DelayedMouseEffectStyle"]},
               StatusArea[#, 13]& ,
               TagBoxNote->"13"],
              StyleBox["13", {"Graphics3DLabel"}, StripOnInput -> False]],
             Annotation[#, 
              Style[13, {"Graphics3DLabel"}], "Tooltip"]& ], 
            TagBox[
             TooltipBox[
              TagBox[{{}, 
                TagBox[
                 DynamicBox[{
                   FEPrivate`If[
                    CurrentValue["MouseOver"], 
                    EdgeForm[{
                    RGBColor[
                    0.6666666666666666, 0.6666666666666666, 
                    0.6666666666666666], 
                    AbsoluteThickness[1.5]}], {}, {}], 
                   CuboidBox[{3.5, 4.5, 0.}, {4.5, 5.5, 3.}]},
                  
                  ImageSizeCache->{{206.45321875175838`, 
                   249.43568139442306`}, {-238.41348516944672`, \
-207.3172000937535}}],
                 "DelayedMouseEffectStyle"]},
               StatusArea[#, 3]& ,
               TagBoxNote->"3"],
              StyleBox["3", {"Graphics3DLabel"}, StripOnInput -> False]],
             Annotation[#, 
              Style[3, {"Graphics3DLabel"}], "Tooltip"]& ], 
            TagBox[
             TooltipBox[
              TagBox[{{}, 
                TagBox[
                 DynamicBox[{
                   FEPrivate`If[
                    CurrentValue["MouseOver"], 
                    EdgeForm[{
                    RGBColor[
                    0.6666666666666666, 0.6666666666666666, 
                    0.6666666666666666], 
                    AbsoluteThickness[1.5]}], {}, {}], 
                   CuboidBox[{3.5, 5.5, 0.}, {4.5, 6.5, 1.}]},
                  
                  ImageSizeCache->{{227.2534824254643, 
                   268.2826455786709}, {-259.2086970194169, \
-230.2575439275328}}],
                 "DelayedMouseEffectStyle"]},
               StatusArea[#, 1]& ,
               TagBoxNote->"1"],
              StyleBox["1", {"Graphics3DLabel"}, StripOnInput -> False]],
             Annotation[#, 
              Style[1, {"Graphics3DLabel"}], "Tooltip"]& ], 
            TagBox[
             TooltipBox[
              TagBox[{{}, 
                TagBox[
                 DynamicBox[{
                   FEPrivate`If[
                    CurrentValue["MouseOver"], 
                    EdgeForm[{
                    RGBColor[
                    0.6666666666666666, 0.6666666666666666, 
                    0.6666666666666666], 
                    AbsoluteThickness[1.5]}], {}, {}], 
                   CuboidBox[{4.5, -0.5, 0.}, {5.5, 0.5, 964.}]},
                  
                  ImageSizeCache->{{90.48980484969803, 
                   154.08188742472453`}, {-182.0810261797445, \
-51.220901860446844`}}],
                 "DelayedMouseEffectStyle"]},
               StatusArea[#, 964]& ,
               TagBoxNote->"964"],
              StyleBox["964", {"Graphics3DLabel"}, StripOnInput -> False]],
             Annotation[#, 
              Style[964, {"Graphics3DLabel"}], "Tooltip"]& ], 
            TagBox[
             TooltipBox[
              TagBox[{{}, 
                TagBox[
                 DynamicBox[{
                   FEPrivate`If[
                    CurrentValue["MouseOver"], 
                    EdgeForm[{
                    RGBColor[
                    0.6666666666666666, 0.6666666666666666, 
                    0.6666666666666666], 
                    AbsoluteThickness[1.5]}], {}, {}], 
                   CuboidBox[{4.5, 0.5, 0.}, {5.5, 1.5, 696.}]},
                  
                  ImageSizeCache->{{124.92891629641011`, 
                   181.20172773227873`}, {-187.7529127323019, \
-86.4444136435516}}],
                 "DelayedMouseEffectStyle"]},
               StatusArea[#, 696]& ,
               TagBoxNote->"696"],
              StyleBox["696", {"Graphics3DLabel"}, StripOnInput -> False]],
             Annotation[#, 
              Style[696, {"Graphics3DLabel"}], "Tooltip"]& ], 
            TagBox[
             TooltipBox[
              TagBox[{{}, 
                TagBox[
                 DynamicBox[{
                   FEPrivate`If[
                    CurrentValue["MouseOver"], 
                    EdgeForm[{
                    RGBColor[
                    0.6666666666666666, 0.6666666666666666, 
                    0.6666666666666666], 
                    AbsoluteThickness[1.5]}], {}, {}], 
                   CuboidBox[{4.5, 1.5, 0.}, {5.5, 2.5, 292.}]},
                  
                  ImageSizeCache->{{155.42353957975817`, 
                   206.33970764790593`}, {-181.44801277695038`, \
-118.6768089904086}}],
                 "DelayedMouseEffectStyle"]},
               StatusArea[#, 292]& ,
               TagBoxNote->"292"],
              StyleBox["292", {"Graphics3DLabel"}, StripOnInput -> False]],
             Annotation[#, 
              Style[292, {"Graphics3DLabel"}], "Tooltip"]& ], 
            TagBox[
             TooltipBox[
              TagBox[{{}, 
                TagBox[
                 DynamicBox[{
                   FEPrivate`If[
                    CurrentValue["MouseOver"], 
                    EdgeForm[{
                    RGBColor[
                    0.6666666666666666, 0.6666666666666666, 
                    0.6666666666666666], 
                    AbsoluteThickness[1.5]}], {}, {}], 
                   CuboidBox[{4.5, 2.5, 0.}, {5.5, 3.5, 93.}]},
                  
                  ImageSizeCache->{{181.68467669054024`, 
                   229.28200789931006`}, {-191.87473055431926`, \
-148.28357009602823`}}],
                 "DelayedMouseEffectStyle"]},
               StatusArea[#, 93]& ,
               TagBoxNote->"93"],
              StyleBox["93", {"Graphics3DLabel"}, StripOnInput -> False]],
             Annotation[#, 
              Style[93, {"Graphics3DLabel"}], "Tooltip"]& ], 
            TagBox[
             TooltipBox[
              TagBox[{{}, 
                TagBox[
                 DynamicBox[{
                   FEPrivate`If[
                    CurrentValue["MouseOver"], 
                    EdgeForm[{
                    RGBColor[
                    0.6666666666666666, 0.6666666666666666, 
                    0.6666666666666666], 
                    AbsoluteThickness[1.5]}], {}, {}], 
                   CuboidBox[{4.5, 3.5, 0.}, {5.5, 4.5, 25.}]},
                  
                  ImageSizeCache->{{205.34040913758759`, 
                   250.39177925181664`}, {-211.22990302287963`, \
-175.57296547303838`}}],
                 "DelayedMouseEffectStyle"]},
               StatusArea[#, 25]& ,
               TagBoxNote->"25"],
              StyleBox["25", {"Graphics3DLabel"}, StripOnInput -> False]],
             Annotation[#, 
              Style[25, {"Graphics3DLabel"}], "Tooltip"]& ], 
            TagBox[
             TooltipBox[
              TagBox[{{}, 
                TagBox[
                 DynamicBox[{
                   FEPrivate`If[
                    CurrentValue["MouseOver"], 
                    EdgeForm[{
                    RGBColor[
                    0.6666666666666666, 0.6666666666666666, 
                    0.6666666666666666], 
                    AbsoluteThickness[1.5]}], {}, {}], 
                   CuboidBox[{4.5, 4.5, 0.}, {5.5, 5.5, 6.}]},
                  
                  ImageSizeCache->{{227.16764830300323`, 
                   
                   270.0221288835994}, {-232.70781319146457`, \
-200.80682381105836`}}],
                 "DelayedMouseEffectStyle"]},
               StatusArea[#, 6]& ,
               TagBoxNote->"6"],
              StyleBox["6", {"Graphics3DLabel"}, StripOnInput -> False]],
             Annotation[#, 
              Style[6, {"Graphics3DLabel"}], "Tooltip"]& ], 
            TagBox[
             TooltipBox[
              TagBox[{{}, 
                TagBox[
                 DynamicBox[{
                   FEPrivate`If[
                    CurrentValue["MouseOver"], 
                    EdgeForm[{
                    RGBColor[
                    0.6666666666666666, 0.6666666666666666, 
                    0.6666666666666666], 
                    AbsoluteThickness[1.5]}], {}, {}], 
                   CuboidBox[{4.5, 5.5, 0.}, {5.5, 6.5, 1.}]},
                  
                  ImageSizeCache->{{247.42587589232016`, 
                   288.31125768005415`}, {-253.67972887361785`, \
-224.20896161943762`}}],
                 "DelayedMouseEffectStyle"]},
               StatusArea[#, 1]& ,
               TagBoxNote->"1"],
              StyleBox["1", {"Graphics3DLabel"}, StripOnInput -> False]],
             Annotation[#, 
              Style[1, {"Graphics3DLabel"}], "Tooltip"]& ], 
            TagBox[
             TooltipBox[
              TagBox[{{}, 
                TagBox[
                 DynamicBox[{
                   FEPrivate`If[
                    CurrentValue["MouseOver"], 
                    EdgeForm[{
                    RGBColor[
                    0.6666666666666666, 0.6666666666666666, 
                    0.6666666666666666], 
                    AbsoluteThickness[1.5]}], {}, {}], 
                   CuboidBox[{5.5, -0.5, 0.}, {6.5, 0.5, 791.}]},
                  
                  ImageSizeCache->{{117.8566993670832, 
                   178.3577179436365}, {-157.2685704540748, \
-41.11152697123694}}],
                 "DelayedMouseEffectStyle"]},
               StatusArea[#, 791]& ,
               TagBoxNote->"791"],
              StyleBox["791", {"Graphics3DLabel"}, StripOnInput -> False]],
             Annotation[#, 
              Style[791, {"Graphics3DLabel"}], "Tooltip"]& ], 
            TagBox[
             TooltipBox[
              TagBox[{{}, 
                TagBox[
                 DynamicBox[{
                   FEPrivate`If[
                    CurrentValue["MouseOver"], 
                    EdgeForm[{
                    RGBColor[
                    0.6666666666666666, 0.6666666666666666, 
                    0.6666666666666666], 
                    AbsoluteThickness[1.5]}], {}, {}], 
                   CuboidBox[{5.5, 0.5, 0.}, {6.5, 1.5, 681.}]},
                  
                  ImageSizeCache->{{149.92020439696603`, 
                   205.2565848165611}, {-178.4341259696069, \
-77.2169047177474}}],
                 "DelayedMouseEffectStyle"]},
               StatusArea[#, 681]& ,
               TagBoxNote->"681"],
              StyleBox["681", {"Graphics3DLabel"}, StripOnInput -> False]],
             Annotation[#, 
              Style[681, {"Graphics3DLabel"}], "Tooltip"]& ], 
            TagBox[
             TooltipBox[
              TagBox[{{}, 
                TagBox[
                 DynamicBox[{
                   FEPrivate`If[
                    CurrentValue["MouseOver"], 
                    EdgeForm[{
                    RGBColor[
                    0.6666666666666666, 0.6666666666666666, 
                    0.6666666666666666], 
                    AbsoluteThickness[1.5]}], {}, {}], 
                   CuboidBox[{5.5, 1.5, 0.}, {6.5, 2.5, 335.}]},
                  
                  ImageSizeCache->{{178.86978312932246`, 
                   229.7715165604329}, {-177.51769839533222`, \
-110.22061242965833`}}],
                 "DelayedMouseEffectStyle"]},
               StatusArea[#, 335]& ,
               TagBoxNote->"335"],
              StyleBox["335", {"Graphics3DLabel"}, StripOnInput -> False]],
             Annotation[#, 
              Style[335, {"Graphics3DLabel"}], "Tooltip"]& ], 
            TagBox[
             TooltipBox[
              TagBox[{{}, 
                TagBox[
                 DynamicBox[{
                   FEPrivate`If[
                    CurrentValue["MouseOver"], 
                    EdgeForm[{
                    RGBColor[
                    0.6666666666666666, 0.6666666666666666, 
                    0.6666666666666666], 
                    AbsoluteThickness[1.5]}], {}, {}], 
                   CuboidBox[{5.5, 2.5, 0.}, {6.5, 3.5, 123.}]},
                  
                  ImageSizeCache->{{204.1123998858022, 
                   251.73285445925418`}, {-187.25918219674006`, \
-140.50586802630244`}}],
                 "DelayedMouseEffectStyle"]},
               StatusArea[#, 123]& ,
               TagBoxNote->"123"],
              StyleBox["123", {"Graphics3DLabel"}, StripOnInput -> False]],
             Annotation[#, 
              Style[123, {"Graphics3DLabel"}], "Tooltip"]& ], 
            TagBox[
             TooltipBox[
              TagBox[{{}, 
                TagBox[
                 DynamicBox[{
                   FEPrivate`If[
                    CurrentValue["MouseOver"], 
                    EdgeForm[{
                    RGBColor[
                    0.6666666666666666, 0.6666666666666666, 
                    0.6666666666666666], 
                    AbsoluteThickness[1.5]}], {}, {}], 
                   CuboidBox[{5.5, 3.5, 0.}, {6.5, 4.5, 38.}]},
                  
                  ImageSizeCache->{{227.07327625723178`, 
                   272.0633220504915}, {-205.7306699969359, \
-168.39525667834184`}}],
                 "DelayedMouseEffectStyle"]},
               StatusArea[#, 38]& ,
               TagBoxNote->"38"],
              StyleBox["38", {"Graphics3DLabel"}, StripOnInput -> False]],
             Annotation[#, 
              Style[38, {"Graphics3DLabel"}], "Tooltip"]& ], 
            TagBox[
             TooltipBox[
              TagBox[{{}, 
                TagBox[
                 DynamicBox[{
                   FEPrivate`If[
                    CurrentValue["MouseOver"], 
                    EdgeForm[{
                    RGBColor[
                    0.6666666666666666, 0.6666666666666666, 
                    0.6666666666666666], 
                    AbsoluteThickness[1.5]}], {}, {}], 
                   CuboidBox[{5.5, 4.5, 0.}, {6.5, 5.5, 10.}]},
                  
                  ImageSizeCache->{{248.30465546769057`, 
                   291.030971149117}, {-226.9633122704001, \
-194.16226617017847`}}],
                 "DelayedMouseEffectStyle"]},
               StatusArea[#, 10]& ,
               TagBoxNote->"10"],
              StyleBox["10", {"Graphics3DLabel"}, StripOnInput -> False]],
             Annotation[#, 
              Style[10, {"Graphics3DLabel"}], "Tooltip"]& ], 
            TagBox[
             TooltipBox[
              TagBox[{{}, 
                TagBox[
                 DynamicBox[{
                   FEPrivate`If[
                    CurrentValue["MouseOver"], 
                    EdgeForm[{
                    RGBColor[
                    0.6666666666666666, 0.6666666666666666, 
                    0.6666666666666666], 
                    AbsoluteThickness[1.5]}], {}, {}], 
                   CuboidBox[{5.5, 5.5, 0.}, {6.5, 6.5, 2.}]},
                  
                  ImageSizeCache->{{267.99485327610466`, 
                   308.73020774568596`}, {-248.11989590425358`, \
-218.0402852754429}}],
                 "DelayedMouseEffectStyle"]},
               StatusArea[#, 2]& ,
               TagBoxNote->"2"],
              StyleBox["2", {"Graphics3DLabel"}, StripOnInput -> False]],
             Annotation[#, 
              Style[2, {"Graphics3DLabel"}], "Tooltip"]& ], 
            TagBox[
             TooltipBox[
              TagBox[{{}, 
                TagBox[
                 DynamicBox[{
                   FEPrivate`If[
                    CurrentValue["MouseOver"], 
                    EdgeForm[{
                    RGBColor[
                    0.6666666666666666, 0.6666666666666666, 
                    0.6666666666666666], 
                    AbsoluteThickness[1.5]}], {}, {}], 
                   CuboidBox[{5.5, 6.5, 0.}, {6.5, 7.5, 1.}]},
                  
                  ImageSizeCache->{{286.30580337229134`, 
                   325.25676311524785`}, {-268.3345321832313, \
-240.2296930848654}}],
                 "DelayedMouseEffectStyle"]},
               StatusArea[#, 1]& ,
               TagBoxNote->"1"],
              StyleBox["1", {"Graphics3DLabel"}, StripOnInput -> False]],
             Annotation[#, 
              Style[1, {"Graphics3DLabel"}], "Tooltip"]& ], 
            TagBox[
             TooltipBox[
              TagBox[{{}, 
                TagBox[
                 DynamicBox[{
                   FEPrivate`If[
                    CurrentValue["MouseOver"], 
                    EdgeForm[{
                    RGBColor[
                    0.6666666666666666, 0.6666666666666666, 
                    0.6666666666666666], 
                    AbsoluteThickness[1.5]}], {}, {}], 
                   CuboidBox[{6.5, -0.5, 0.}, {7.5, 0.5, 532.}]},
                  
                  ImageSizeCache->{{145.51150291696248`, 
                   203.5818262747924}, {-124.775322584741, \
-30.741523676355726`}}],
                 "DelayedMouseEffectStyle"]},
               StatusArea[#, 532]& ,
               TagBoxNote->"532"],
              StyleBox["532", {"Graphics3DLabel"}, StripOnInput -> False]],
             Annotation[#, 
              Style[532, {"Graphics3DLabel"}], "Tooltip"]& ], 
            TagBox[
             TooltipBox[
              TagBox[{{}, 
                TagBox[
                 DynamicBox[{
                   FEPrivate`If[
                    CurrentValue["MouseOver"], 
                    EdgeForm[{
                    RGBColor[
                    0.6666666666666666, 0.6666666666666666, 
                    0.6666666666666666], 
                    AbsoluteThickness[1.5]}], {}, {}], 
                   CuboidBox[{6.5, 0.5, 0.}, {7.5, 1.5, 535.}]},
                  ImageSizeCache->{{175.66928159553123`, 
                   230.22313052808107`}, {-157.31426630269914`, \
-67.76231085860586}}],
                 "DelayedMouseEffectStyle"]},
               StatusArea[#, 535]& ,
               TagBoxNote->"535"],
              StyleBox["535", {"Graphics3DLabel"}, StripOnInput -> False]],
             Annotation[#, 
              Style[535, {"Graphics3DLabel"}], "Tooltip"]& ], 
            TagBox[
             TooltipBox[
              TagBox[{{}, 
                TagBox[
                 DynamicBox[{
                   FEPrivate`If[
                    CurrentValue["MouseOver"], 
                    EdgeForm[{
                    RGBColor[
                    0.6666666666666666, 0.6666666666666666, 
                    0.6666666666666666], 
                    AbsoluteThickness[1.5]}], {}, {}], 
                   CuboidBox[{6.5, 1.5, 0.}, {7.5, 2.5, 303.}]},
                  
                  ImageSizeCache->{{202.75032608930294`, 
                   253.57597965826366`}, {-167.1986656790995, \
-101.5653564659388}}],
                 "DelayedMouseEffectStyle"]},
               StatusArea[#, 303]& ,
               TagBoxNote->"303"],
              StyleBox["303", {"Graphics3DLabel"}, StripOnInput -> False]],
             Annotation[#, 
              Style[303, {"Graphics3DLabel"}], "Tooltip"]& ], 
            TagBox[
             TooltipBox[
              TagBox[{{}, 
                TagBox[
                 DynamicBox[{
                   FEPrivate`If[
                    CurrentValue["MouseOver"], 
                    EdgeForm[{
                    RGBColor[
                    0.6666666666666666, 0.6666666666666666, 
                    0.6666666666666666], 
                    AbsoluteThickness[1.5]}], {}, {}], 
                   CuboidBox[{6.5, 2.5, 0.}, {7.5, 3.5, 127.}]},
                  
                  ImageSizeCache->{{226.96902571331864`, 
                   274.6260267777099}, {-180.446575092995, \
-132.552703697303}}],
                 "DelayedMouseEffectStyle"]},
               StatusArea[#, 127]& ,
               TagBoxNote->"127"],
              StyleBox["127", {"Graphics3DLabel"}, StripOnInput -> False]],
             Annotation[#, 
              Style[127, {"Graphics3DLabel"}], "Tooltip"]& ], 
            TagBox[
             TooltipBox[
              TagBox[{{}, 
                TagBox[
                 DynamicBox[{
                   FEPrivate`If[
                    CurrentValue["MouseOver"], 
                    EdgeForm[{
                    RGBColor[
                    0.6666666666666666, 0.6666666666666666, 
                    0.6666666666666666], 
                    AbsoluteThickness[1.5]}], {}, {}], 
                   CuboidBox[{6.5, 3.5, 0.}, {7.5, 4.5, 44.}]},
                  
                  ImageSizeCache->{{249.27178371071255`, 
                   294.17918829231314`}, {-199.56545760062906`, \
-161.06209563153195`}}],
                 "DelayedMouseEffectStyle"]},
               StatusArea[#, 44]& ,
               TagBoxNote->"44"],
              StyleBox["44", {"Graphics3DLabel"}, StripOnInput -> False]],
             Annotation[#, 
              Style[44, {"Graphics3DLabel"}], "Tooltip"]& ], 
            TagBox[
             TooltipBox[
              TagBox[{{}, 
                TagBox[
                 DynamicBox[{
                   FEPrivate`If[
                    CurrentValue["MouseOver"], 
                    EdgeForm[{
                    RGBColor[
                    0.6666666666666666, 0.6666666666666666, 
                    0.6666666666666666], 
                    AbsoluteThickness[1.5]}], {}, {}], 
                   CuboidBox[{6.5, 4.5, 0.}, {7.5, 5.5, 13.}]},
                  
                  ImageSizeCache->{{269.877304476438, 
                   312.4646062640515}, {-221.02596111466806`, \
-187.37933568295267`}}],
                 "DelayedMouseEffectStyle"]},
               StatusArea[#, 13]& ,
               TagBoxNote->"13"],
              StyleBox["13", {"Graphics3DLabel"}, StripOnInput -> False]],
             Annotation[#, 
              Style[13, {"Graphics3DLabel"}], "Tooltip"]& ], 
            TagBox[
             TooltipBox[
              TagBox[{{}, 
                TagBox[
                 DynamicBox[{
                   FEPrivate`If[
                    CurrentValue["MouseOver"], 
                    EdgeForm[{
                    RGBColor[
                    0.6666666666666666, 0.6666666666666666, 
                    0.6666666666666666], 
                    AbsoluteThickness[1.5]}], {}, {}], 
                   CuboidBox[{6.5, 5.5, 0.}, {7.5, 6.5, 4.}]},
                  
                  ImageSizeCache->{{288.972225781675, 
                   329.5545364767617}, {-242.5273225343267, \
-211.74790234838312`}}],
                 "DelayedMouseEffectStyle"]},
               StatusArea[#, 4]& ,
               TagBoxNote->"4"],
              StyleBox["4", {"Graphics3DLabel"}, StripOnInput -> False]],
             Annotation[#, 
              Style[4, {"Graphics3DLabel"}], "Tooltip"]& ], 
            TagBox[
             TooltipBox[
              TagBox[{{}, 
                TagBox[
                 DynamicBox[{
                   FEPrivate`If[
                    CurrentValue["MouseOver"], 
                    EdgeForm[{
                    RGBColor[
                    0.6666666666666666, 0.6666666666666666, 
                    0.6666666666666666], 
                    AbsoluteThickness[1.5]}], {}, {}], 
                   CuboidBox[{6.5, 6.5, 0.}, {7.5, 7.5, 1.}]},
                  
                  ImageSizeCache->{{306.7167880111824, 
                   345.5008519131344}, {-262.97652585406865`, \
-234.37650441739754`}}],
                 "DelayedMouseEffectStyle"]},
               StatusArea[#, 1]& ,
               TagBoxNote->"1"],
              StyleBox["1", {"Graphics3DLabel"}, StripOnInput -> False]],
             Annotation[#, 
              Style[1, {"Graphics3DLabel"}], "Tooltip"]& ], 
            TagBox[
             TooltipBox[
              TagBox[{{}, 
                TagBox[
                 DynamicBox[{
                   FEPrivate`If[
                    CurrentValue["MouseOver"], 
                    EdgeForm[{
                    RGBColor[
                    0.6666666666666666, 0.6666666666666666, 
                    0.6666666666666666], 
                    AbsoluteThickness[1.5]}], {}, {}], 
                   CuboidBox[{7.5, -0.5, 0.}, {8.5, 0.5, 274.}]},
                  
                  ImageSizeCache->{{172.73191023529623`, 
                   229.45031643872272`}, {-92.85301569791987, \
-20.10068152093521}}],
                 "DelayedMouseEffectStyle"]},
               StatusArea[#, 274]& ,
               TagBoxNote->"274"],
              StyleBox["274", {"Graphics3DLabel"}, StripOnInput -> False]],
             Annotation[#, 
              Style[274, {"Graphics3DLabel"}], "Tooltip"]& ], 
            TagBox[
             TooltipBox[
              TagBox[{{}, 
                TagBox[
                 DynamicBox[{
                   FEPrivate`If[
                    CurrentValue["MouseOver"], 
                    EdgeForm[{
                    RGBColor[
                    0.6666666666666666, 0.6666666666666666, 
                    0.6666666666666666], 
                    AbsoluteThickness[1.5]}], {}, {}], 
                   CuboidBox[{7.5, 0.5, 0.}, {8.5, 1.5, 318.}]},
                  
                  ImageSizeCache->{{201.23096596703655`, 
                   254.93012998445656`}, {-130.05632991124264`, \
-58.072144943558555`}}],
                 "DelayedMouseEffectStyle"]},
               StatusArea[#, 318]& ,
               TagBoxNote->"318"],
              StyleBox["318", {"Graphics3DLabel"}, StripOnInput -> False]],
             Annotation[#, 
              Style[318, {"Graphics3DLabel"}], "Tooltip"]& ], 
            TagBox[
             TooltipBox[
              TagBox[{{}, 
                TagBox[
                 DynamicBox[{
                   FEPrivate`If[
                    CurrentValue["MouseOver"], 
                    EdgeForm[{
                    RGBColor[
                    0.6666666666666666, 0.6666666666666666, 
                    0.6666666666666666], 
                    AbsoluteThickness[1.5]}], {}, {}], 
                   CuboidBox[{7.5, 1.5, 0.}, {8.5, 2.5, 205.}]},
                  
                  ImageSizeCache->{{226.85325994409322`, 
                   277.43510698208206`}, {-151.22012303126073`, \
-92.7039285782095}}],
                 "DelayedMouseEffectStyle"]},
               StatusArea[#, 205]& ,
               TagBoxNote->"205"],
              StyleBox["205", {"Graphics3DLabel"}, StripOnInput -> False]],
             Annotation[#, 
              Style[205, {"Graphics3DLabel"}], "Tooltip"]& ], 
            TagBox[
             TooltipBox[
              TagBox[{{}, 
                TagBox[
                 DynamicBox[{
                   FEPrivate`If[
                    CurrentValue["MouseOver"], 
                    EdgeForm[{
                    RGBColor[
                    0.6666666666666666, 0.6666666666666666, 
                    0.6666666666666666], 
                    AbsoluteThickness[1.5]}], {}, {}], 
                   CuboidBox[{7.5, 2.5, 0.}, {8.5, 3.5, 96.}]},
                  
                  ImageSizeCache->{{250.34128908661847`, 
                   297.7925139806254}, {-170.6797366174593, \
-124.41807181889249`}}],
                 "DelayedMouseEffectStyle"]},
               StatusArea[#, 96]& ,
               TagBoxNote->"96"],
              StyleBox["96", {"Graphics3DLabel"}, StripOnInput -> False]],
             Annotation[#, 
              Style[96, {"Graphics3DLabel"}], "Tooltip"]& ], 
            TagBox[
             TooltipBox[
              TagBox[{{}, 
                TagBox[
                 DynamicBox[{
                   FEPrivate`If[
                    CurrentValue["MouseOver"], 
                    EdgeForm[{
                    RGBColor[
                    0.6666666666666666, 0.6666666666666666, 
                    0.6666666666666666], 
                    AbsoluteThickness[1.5]}], {}, {}], 
                   CuboidBox[{7.5, 3.5, 0.}, {8.5, 4.5, 37.}]},
                  
                  ImageSizeCache->{{271.9510585059597, 
                   316.6763516367799}, {-192.25357316398384`, \
-153.56837695338132`}}],
                 "DelayedMouseEffectStyle"]},
               StatusArea[#, 37]& ,
               TagBoxNote->"37"],
              StyleBox["37", {"Graphics3DLabel"}, StripOnInput -> False]],
             Annotation[#, 
              Style[37, {"Graphics3DLabel"}], "Tooltip"]& ], 
            TagBox[
             TooltipBox[
              TagBox[{{}, 
                TagBox[
                 DynamicBox[{
                   FEPrivate`If[
                    CurrentValue["MouseOver"], 
                    EdgeForm[{
                    RGBColor[
                    0.6666666666666666, 0.6666666666666666, 
                    0.6666666666666666], 
                    AbsoluteThickness[1.5]}], {}, {}], 
                   CuboidBox[{7.5, 4.5, 0.}, {8.5, 5.5, 12.}]},
                  
                  ImageSizeCache->{{291.89920368480693`, 
                   334.3060838695936}, {-214.66216797472612`, \
-180.4536644489297}}],
                 "DelayedMouseEffectStyle"]},
               StatusArea[#, 12]& ,
               TagBoxNote->"12"],
              StyleBox["12", {"Graphics3DLabel"}, StripOnInput -> False]],
             Annotation[#, 
              Style[12, {"Graphics3DLabel"}], "Tooltip"]& ], 
            TagBox[
             TooltipBox[
              TagBox[{{}, 
                TagBox[
                 DynamicBox[{
                   FEPrivate`If[
                    CurrentValue["MouseOver"], 
                    EdgeForm[{
                    RGBColor[
                    0.6666666666666666, 0.6666666666666666, 
                    0.6666666666666666], 
                    AbsoluteThickness[1.5]}], {}, {}], 
                   CuboidBox[{7.5, 5.5, 0.}, {8.5, 6.5, 4.}]},
                  
                  ImageSizeCache->{{310.370278337492, 
                   350.7719114205355}, {-236.675618907902, \
-205.32805393156605`}}],
                 "DelayedMouseEffectStyle"]},
               StatusArea[#, 4]& ,
               TagBoxNote->"4"],
              StyleBox["4", {"Graphics3DLabel"}, StripOnInput -> False]],
             Annotation[#, 
              Style[4, {"Graphics3DLabel"}], "Tooltip"]& ], 
            TagBox[
             TooltipBox[
              TagBox[{{}, 
                TagBox[
                 DynamicBox[{
                   FEPrivate`If[
                    CurrentValue["MouseOver"], 
                    EdgeForm[{
                    RGBColor[
                    0.6666666666666666, 0.6666666666666666, 
                    0.6666666666666666], 
                    AbsoluteThickness[1.5]}], {}, {}], 
                   CuboidBox[{7.5, 6.5, 0.}, {8.5, 7.5, 1.}]},
                  
                  ImageSizeCache->{{327.5224811667052, 
                   366.1265114499873}, {-257.518472007233, \
-228.40902141620526`}}],
                 "DelayedMouseEffectStyle"]},
               StatusArea[#, 1]& ,
               TagBoxNote->"1"],
              StyleBox["1", {"Graphics3DLabel"}, StripOnInput -> False]],
             Annotation[#, 
              Style[1, {"Graphics3DLabel"}], "Tooltip"]& ], 
            TagBox[
             TooltipBox[
              TagBox[{{}, 
                TagBox[
                 DynamicBox[{
                   FEPrivate`If[
                    CurrentValue["MouseOver"], 
                    EdgeForm[{
                    RGBColor[
                    0.6666666666666666, 0.6666666666666666, 
                    0.6666666666666666], 
                    AbsoluteThickness[1.5]}], {}, {}], 
                   CuboidBox[{8.5, -0.5, 0.}, {9.5, 0.5, 96.}]},
                  
                  ImageSizeCache->{{199.52540601059994`, 
                   255.3105823662481}, {-68.08078708171985, \
-9.178249649442506}}],
                 "DelayedMouseEffectStyle"]},
               StatusArea[#, 96]& ,
               TagBoxNote->"96"],
              StyleBox["96", {"Graphics3DLabel"}, StripOnInput -> False]],
             Annotation[#, 
              Style[96, {"Graphics3DLabel"}], "Tooltip"]& ], 
            TagBox[
             TooltipBox[
              TagBox[{{}, 
                TagBox[
                 DynamicBox[{
                   FEPrivate`If[
                    CurrentValue["MouseOver"], 
                    EdgeForm[{
                    RGBColor[
                    0.6666666666666666, 0.6666666666666666, 
                    0.6666666666666666], 
                    AbsoluteThickness[1.5]}], {}, {}], 
                   CuboidBox[{8.5, 0.5, 0.}, {9.5, 1.5, 127.}]},
                  
                  ImageSizeCache->{{226.7239595089881, 
                   279.60049889860477`}, {-105.1780899035941, \
-48.13749158184335}}],
                 "DelayedMouseEffectStyle"]},
               StatusArea[#, 127]& ,
               TagBoxNote->"127"],
              StyleBox["127", {"Graphics3DLabel"}, StripOnInput -> False]],
             Annotation[#, 
              Style[127, {"Graphics3DLabel"}], "Tooltip"]& ], 
            TagBox[
             TooltipBox[
              TagBox[{{}, 
                TagBox[
                 DynamicBox[{
                   FEPrivate`If[
                    CurrentValue["MouseOver"], 
                    EdgeForm[{
                    RGBColor[
                    0.6666666666666666, 0.6666666666666666, 
                    0.6666666666666666], 
                    AbsoluteThickness[1.5]}], {}, {}], 
                   CuboidBox[{8.5, 1.5, 0.}, {9.5, 2.5, 92.}]},
                  
                  ImageSizeCache->{{251.53033606203013`, 
                   301.4001367758289}, {-133.87136505165356`, \
-83.62887331441995}}],
                 "DelayedMouseEffectStyle"]},
               StatusArea[#, 92]& ,
               TagBoxNote->"92"],
              StyleBox["92", {"Graphics3DLabel"}, StripOnInput -> False]],
             Annotation[#, 
              Style[92, {"Graphics3DLabel"}], "Tooltip"]& ], 
            TagBox[
             TooltipBox[
              TagBox[{{}, 
                TagBox[
                 DynamicBox[{
                   FEPrivate`If[
                    CurrentValue["MouseOver"], 
                    EdgeForm[{
                    RGBColor[
                    0.6666666666666666, 0.6666666666666666, 
                    0.6666666666666666], 
                    AbsoluteThickness[1.5]}], {}, {}], 
                   CuboidBox[{8.5, 2.5, 0.}, {9.5, 3.5, 49.}]},
                  
                  ImageSizeCache->{{274.24683797786986`, 
                   321.2375227014557}, {-159.4620830479903, \
-116.09568989268905`}}],
                 "DelayedMouseEffectStyle"]},
               StatusArea[#, 49]& ,
               TagBoxNote->"49"],
              StyleBox["49", {"Graphics3DLabel"}, StripOnInput -> False]],
             Annotation[#, 
              Style[49, {"Graphics3DLabel"}], "Tooltip"]& ], 
            TagBox[
             TooltipBox[
              TagBox[{{}, 
                TagBox[
                 DynamicBox[{
                   FEPrivate`If[
                    CurrentValue["MouseOver"], 
                    EdgeForm[{
                    RGBColor[
                    0.6666666666666666, 0.6666666666666666, 
                    0.6666666666666666], 
                    AbsoluteThickness[1.5]}], {}, {}], 
                   CuboidBox[{8.5, 3.5, 0.}, {9.5, 4.5, 21.}]},
                  
                  ImageSizeCache->{{295.12689005461857`, 
                   339.54689716670606`}, {-184.09105413060584`, \
-145.90876922828997`}}],
                 "DelayedMouseEffectStyle"]},
               StatusArea[#, 21]& ,
               TagBoxNote->"21"],
              StyleBox["21", {"Graphics3DLabel"}, StripOnInput -> False]],
             Annotation[#, 
              Style[21, {"Graphics3DLabel"}], "Tooltip"]& ], 
            TagBox[
             TooltipBox[
              TagBox[{{}, 
                TagBox[
                 DynamicBox[{
                   FEPrivate`If[
                    CurrentValue["MouseOver"], 
                    EdgeForm[{
                    RGBColor[
                    0.6666666666666666, 0.6666666666666666, 
                    0.6666666666666666], 
                    AbsoluteThickness[1.5]}], {}, {}], 
                   CuboidBox[{8.5, 4.5, 0.}, {9.5, 5.5, 8.}]},
                  
                  ImageSizeCache->{{314.38453419986763`, 
                   356.56152654376467`}, {-207.94038608268266`, \
-173.38069877557373`}}],
                 "DelayedMouseEffectStyle"]},
               StatusArea[#, 8]& ,
               TagBoxNote->"8"],
              StyleBox["8", {"Graphics3DLabel"}, StripOnInput -> False]],
             Annotation[#, 
              Style[8, {"Graphics3DLabel"}], "Tooltip"]& ], 
            TagBox[
             TooltipBox[
              TagBox[{{}, 
                TagBox[
                 DynamicBox[{
                   FEPrivate`If[
                    CurrentValue["MouseOver"], 
                    EdgeForm[{
                    RGBColor[
                    0.6666666666666666, 0.6666666666666666, 
                    0.6666666666666666], 
                    AbsoluteThickness[1.5]}], {}, {}], 
                   CuboidBox[{8.5, 5.5, 0.}, {9.5, 6.5, 3.}]},
                  
                  ImageSizeCache->{{332.2017935862978, 
                   372.397007434094}, {-230.63445866434938`, \
-198.77682727087856`}}],
                 "DelayedMouseEffectStyle"]},
               StatusArea[#, 3]& ,
               TagBoxNote->"3"],
              StyleBox["3", {"Graphics3DLabel"}, StripOnInput -> False]],
             Annotation[#, 
              Style[3, {"Graphics3DLabel"}], "Tooltip"]& ], 
            TagBox[
             TooltipBox[
              TagBox[{{}, 
                TagBox[
                 DynamicBox[{
                   FEPrivate`If[
                    CurrentValue["MouseOver"], 
                    EdgeForm[{
                    RGBColor[
                    0.6666666666666666, 0.6666666666666666, 
                    0.6666666666666666], 
                    AbsoluteThickness[1.5]}], {}, {}], 
                   CuboidBox[{8.5, 6.5, 0.}, {9.5, 7.5, 1.}]},
                  ImageSizeCache->{{348.73444395951185`, 
                   387.1446324174093}, {-251.95754202403748`, \
-222.32386336151953`}}],
                 "DelayedMouseEffectStyle"]},
               StatusArea[#, 1]& ,
               TagBoxNote->"1"],
              StyleBox["1", {"Graphics3DLabel"}, StripOnInput -> False]],
             Annotation[#, 
              Style[1, {"Graphics3DLabel"}], "Tooltip"]& ], 
            TagBox[
             TooltipBox[
              TagBox[{{}, 
                TagBox[
                 DynamicBox[{
                   FEPrivate`If[
                    CurrentValue["MouseOver"], 
                    EdgeForm[{
                    RGBColor[
                    0.6666666666666666, 0.6666666666666666, 
                    0.6666666666666666], 
                    AbsoluteThickness[1.5]}], {}, {}], 
                   CuboidBox[{9.5, -0.5, 0.}, {10.5, 0.5, 17.}]},
                  
                  ImageSizeCache->{{226.57860344733552`, 
                   281.7803629750892}, {-51.551765378304566`, 
                   2.0370994254115615`}}],
                 "DelayedMouseEffectStyle"]},
               StatusArea[#, 17]& ,
               TagBoxNote->"17"],
              StyleBox["17", {"Graphics3DLabel"}, StripOnInput -> False]],
             Annotation[#, 
              Style[17, {"Graphics3DLabel"}], "Tooltip"]& ], 
            TagBox[
             TooltipBox[
              TagBox[{{}, 
                TagBox[
                 DynamicBox[{
                   FEPrivate`If[
                    CurrentValue["MouseOver"], 
                    EdgeForm[{
                    RGBColor[
                    0.6666666666666666, 0.6666666666666666, 
                    0.6666666666666666], 
                    AbsoluteThickness[1.5]}], {}, {}], 
                   CuboidBox[{9.5, 0.5, 0.}, {10.5, 1.5, 26.}]},
                  
                  ImageSizeCache->{{252.86015327616107`, 
                   304.90577584694233`}, {-87.76545483492889, \
-37.948979755848484`}}],
                 "DelayedMouseEffectStyle"]},
               StatusArea[#, 26]& ,
               TagBoxNote->"26"],
              StyleBox["26", {"Graphics3DLabel"}, StripOnInput -> False]],
             Annotation[#, 
              Style[26, {"Graphics3DLabel"}], "Tooltip"]& ], 
            TagBox[
             TooltipBox[
              TagBox[{{}, 
                TagBox[
                 DynamicBox[{
                   FEPrivate`If[
                    CurrentValue["MouseOver"], 
                    EdgeForm[{
                    RGBColor[
                    0.6666666666666666, 0.6666666666666666, 
                    0.6666666666666666], 
                    AbsoluteThickness[1.5]}], {}, {}], 
                   CuboidBox[{9.5, 1.5, 0.}, {10.5, 2.5, 21.}]},
                  
                  ImageSizeCache->{{276.8023161939368, 
                   325.9302396740114}, {-119.7956265401448, \
-74.33237137126994}}],
                 "DelayedMouseEffectStyle"]},
               StatusArea[#, 21]& ,
               TagBoxNote->"21"],
              StyleBox["21", {"Graphics3DLabel"}, StripOnInput -> False]],
             Annotation[#, 
              Style[21, {"Graphics3DLabel"}], "Tooltip"]& ], 
            TagBox[
             TooltipBox[
              TagBox[{{}, 
                TagBox[
                 DynamicBox[{
                   FEPrivate`If[
                    CurrentValue["MouseOver"], 
                    EdgeForm[{
                    RGBColor[
                    0.6666666666666666, 0.6666666666666666, 
                    0.6666666666666666], 
                    AbsoluteThickness[1.5]}], {}, {}], 
                   CuboidBox[{9.5, 2.5, 0.}, {10.5, 3.5, 12.}]},
                  
                  ImageSizeCache->{{298.7041350015425, 
                   345.1591303056031}, {-148.86422206479926`, \
-107.57898203017552`}}],
                 "DelayedMouseEffectStyle"]},
               StatusArea[#, 12]& ,
               TagBoxNote->"12"],
              StyleBox["12", {"Graphics3DLabel"}, StripOnInput -> False]],
             Annotation[#, 
              Style[12, {"Graphics3DLabel"}], "Tooltip"]& ], 
            TagBox[
             TooltipBox[
              TagBox[{{}, 
                TagBox[
                 DynamicBox[{
                   FEPrivate`If[
                    CurrentValue["MouseOver"], 
                    EdgeForm[{
                    RGBColor[
                    0.6666666666666666, 0.6666666666666666, 
                    0.6666666666666666], 
                    AbsoluteThickness[1.5]}], {}, {}], 
                   CuboidBox[{9.5, 3.5, 0.}, {10.5, 4.5, 6.}]},
                  
                  ImageSizeCache->{{318.8157668312596, 
                   362.87193411183756`}, {-175.85026358389214`, \
-138.07770235481087`}}],
                 "DelayedMouseEffectStyle"]},
               StatusArea[#, 6]& ,
               TagBoxNote->"6"],
              StyleBox["6", {"Graphics3DLabel"}, StripOnInput -> False]],
             Annotation[#, 
              Style[6, {"Graphics3DLabel"}], "Tooltip"]& ], 
            TagBox[
             TooltipBox[
              TagBox[{{}, 
                TagBox[
                 DynamicBox[{
                   FEPrivate`If[
                    CurrentValue["MouseOver"], 
                    EdgeForm[{
                    RGBColor[
                    0.6666666666666666, 0.6666666666666666, 
                    0.6666666666666666], 
                    AbsoluteThickness[1.5]}], {}, {}], 
                   CuboidBox[{9.5, 4.5, 0.}, {10.5, 5.5, 2.}]},
                  
                  ImageSizeCache->{{337.34808033324447`, 
                   379.24244431201765`}, {-200.93059390782588`, \
-166.15568919357185`}}],
                 "DelayedMouseEffectStyle"]},
               StatusArea[#, 2]& ,
               TagBoxNote->"2"],
              StyleBox["2", {"Graphics3DLabel"}, StripOnInput -> False]],
             Annotation[#, 
              Style[2, {"Graphics3DLabel"}], "Tooltip"]& ], 
            TagBox[
             TooltipBox[
              TagBox[{{}, 
                TagBox[
                 DynamicBox[{
                   FEPrivate`If[
                    CurrentValue["MouseOver"], 
                    EdgeForm[{
                    RGBColor[
                    0.6666666666666666, 0.6666666666666666, 
                    0.6666666666666666], 
                    AbsoluteThickness[1.5]}], {}, {}], 
                   CuboidBox[{9.5, 5.5, 0.}, {10.5, 6.5, 1.}]},
                  
                  ImageSizeCache->{{354.4800773486566, 
                   394.43795465610646`}, {-224.3993717106625, \
-192.09014781243536`}}],
                 "DelayedMouseEffectStyle"]},
               StatusArea[#, 1]& ,
               TagBoxNote->"1"],
              StyleBox["1", {"Graphics3DLabel"}, StripOnInput -> False]],
             Annotation[#, 
              Style[1, {"Graphics3DLabel"}], "Tooltip"]& ]},
           FontColor->GrayLevel[0.4]]}, {}, {}},
        FontColor->GrayLevel[0.4]]},
      Axes->{True, True, True},
      AxesLabel->{None, None, None},
      BoxRatios->{1, 1, 0.4},
      FaceGridsStyle->Automatic,
      Lighting->"Neutral",
      Method->{"RotationControl" -> "Globe"},
      PlotRange->{{0, 10}, {0, 5}, {0, 1000}},
      PlotRangePadding->{{0, 0}, {0, 0}, {0, 0}},
      Ticks->{Automatic, Automatic, Automatic},
      ViewAngle->0.42769327351158737`,
      ViewPoint->{1.3, -2.4, 2.},
      ViewVertical->{-0.2815091194060744, 0.5197091435189066, 
       0.8066318998366362}], {580.5, -189.}, ImageScaled[{0.5, 0.5}], {360., 360.},
     
     ContentSelectable->True], InsetBox[
     Graphics3DBox[
      {RGBColor[0.9045776, 0.6888327999999999, 0.31364080000000005`], 
       EdgeForm[RGBColor[0.880722, 0.611041, 0.142051]], 
       StyleBox[{{}, 
         {RGBColor[0.9045776, 0.6888327999999999, 0.31364080000000005`], 
          EdgeForm[RGBColor[0.880722, 0.611041, 0.142051]], 
          StyleBox[{
            TagBox[
             TooltipBox[
              TagBox[{{}, 
                TagBox[
                 DynamicBox[{
                   FEPrivate`If[
                    CurrentValue["MouseOver"], 
                    EdgeForm[{
                    RGBColor[
                    0.6666666666666666, 0.6666666666666666, 
                    0.6666666666666666], 
                    AbsoluteThickness[1.5]}], {}, {}], 
                   CuboidBox[{-0.5, -0.5, 0.}, {0.5, 0.5, 368.}]},
                  
                  ImageSizeCache->{{13.808512086858777`, 
                   70.76684993256748}, {-171.8365836175016, \
-106.33263348621463`}}],
                 "DelayedMouseEffectStyle"]},
               StatusArea[#, 368]& ,
               TagBoxNote->"368"],
              StyleBox["368", {"Graphics3DLabel"}, StripOnInput -> False]],
             Annotation[#, 
              Style[368, {"Graphics3DLabel"}], "Tooltip"]& ], 
            TagBox[
             TooltipBox[
              TagBox[{{}, 
                TagBox[
                 DynamicBox[{
                   FEPrivate`If[
                    CurrentValue["MouseOver"], 
                    EdgeForm[{
                    RGBColor[
                    0.6666666666666666, 0.6666666666666666, 
                    0.6666666666666666], 
                    AbsoluteThickness[1.5]}], {}, {}], 
                   CuboidBox[{-0.5, 0.5, 0.}, {0.5, 1.5, 40.}]},
                  
                  ImageSizeCache->{{49.03124025114893, 
                   98.36287155871815}, {-172.83968903453876`, \
-134.91265386478236`}}],
                 "DelayedMouseEffectStyle"]},
               StatusArea[#, 40]& ,
               TagBoxNote->"40"],
              StyleBox["40", {"Graphics3DLabel"}, StripOnInput -> False]],
             Annotation[#, 
              Style[40, {"Graphics3DLabel"}], "Tooltip"]& ], 
            TagBox[
             TooltipBox[
              TagBox[{{}, 
                TagBox[
                 DynamicBox[{
                   FEPrivate`If[
                    CurrentValue["MouseOver"], 
                    EdgeForm[{
                    RGBColor[
                    0.6666666666666666, 0.6666666666666666, 
                    0.6666666666666666], 
                    AbsoluteThickness[1.5]}], {}, {}], 
                   CuboidBox[{-0.5, 1.5, 0.}, {0.5, 2.5, 4.}]},
                  
                  ImageSizeCache->{{77.5041693915012, 
                   123.82844036933969`}, {-193.98641072675863`, \
-161.1976663334023}}],
                 "DelayedMouseEffectStyle"]},
               StatusArea[#, 4]& ,
               TagBoxNote->"4"],
              StyleBox["4", {"Graphics3DLabel"}, StripOnInput -> False]],
             Annotation[#, 
              Style[4, {"Graphics3DLabel"}], "Tooltip"]& ], 
            TagBox[
             TooltipBox[
              TagBox[{{}, 
                TagBox[
                 DynamicBox[{
                   FEPrivate`If[
                    CurrentValue["MouseOver"], 
                    EdgeForm[{
                    RGBColor[
                    0.6666666666666666, 0.6666666666666666, 
                    0.6666666666666666], 
                    AbsoluteThickness[1.5]}], {}, {}], 
                   CuboidBox[{0.5, -0.5, 0.}, {1.5, 0.5, 544.}]},
                  
                  ImageSizeCache->{{31.72585727390915, 
                   90.50220777178988}, {-178.40977601466685`, \
-98.15763628577585}}],
                 "DelayedMouseEffectStyle"]},
               StatusArea[#, 544]& ,
               TagBoxNote->"544"],
              StyleBox["544", {"Graphics3DLabel"}, StripOnInput -> False]],
             Annotation[#, 
              Style[544, {"Graphics3DLabel"}], "Tooltip"]& ], 
            TagBox[
             TooltipBox[
              TagBox[{{}, 
                TagBox[
                 DynamicBox[{
                   FEPrivate`If[
                    CurrentValue["MouseOver"], 
```
