## Supplementary material for "The response of a metapopulation to a changing environment": 20212107 Metapopulation dynamics SM.nb (part 3 of 4)

```
                    EdgeForm[{
                    RGBColor[
                    0.6666666666666666, 0.6666666666666666, 
                    0.6666666666666666], 
                    AbsoluteThickness[1.5]}], {}, {}], 
                   CuboidBox[{0.5, 0.5, 0.}, {1.5, 1.5, 120.}]},
                  ImageSizeCache->{{67.57977475274186, 
                   117.60051363037803`}, {-171.93189585633797`, \
-127.41102830871768`}}],
                 "DelayedMouseEffectStyle"]},
               StatusArea[#, 120]& ,
               TagBoxNote->"120"],
              StyleBox["120", {"Graphics3DLabel"}, StripOnInput -> False]],
             Annotation[#, 
              Style[120, {"Graphics3DLabel"}], "Tooltip"]& ], 
            TagBox[
             TooltipBox[
              TagBox[{{}, 
                TagBox[
                 DynamicBox[{
                   FEPrivate`If[
                    CurrentValue["MouseOver"], 
                    EdgeForm[{
                    RGBColor[
                    0.6666666666666666, 0.6666666666666666, 
                    0.6666666666666666], 
                    AbsoluteThickness[1.5]}], {}, {}], 
                   CuboidBox[{0.5, 1.5, 0.}, {1.5, 2.5, 20.}]},
                  
                  ImageSizeCache->{{96.21128836644738, 
                   142.58468916598812`}, {-188.8747516647089, \
-154.28951493275682`}}],
                 "DelayedMouseEffectStyle"]},
               StatusArea[#, 20]& ,
               TagBoxNote->"20"],
              StyleBox["20", {"Graphics3DLabel"}, StripOnInput -> False]],
             Annotation[#, 
              Style[20, {"Graphics3DLabel"}], "Tooltip"]& ], 
            TagBox[
             TooltipBox[
              TagBox[{{}, 
                TagBox[
                 DynamicBox[{
                   FEPrivate`If[
                    CurrentValue["MouseOver"], 
                    EdgeForm[{
                    RGBColor[
                    0.6666666666666666, 0.6666666666666666, 
                    0.6666666666666666], 
                    AbsoluteThickness[1.5]}], {}, {}], 
                   CuboidBox[{0.5, 2.5, 0.}, {1.5, 3.5, 3.}]},
                  
                  ImageSizeCache->{{121.81152151127841`, 
                   165.6928530853146}, {-210.11544562282822`, \
-179.0710208855991}}],
                 "DelayedMouseEffectStyle"]},
               StatusArea[#, 3]& ,
               TagBoxNote->"3"],
              StyleBox["3", {"Graphics3DLabel"}, StripOnInput -> False]],
             Annotation[#, 
              Style[3, {"Graphics3DLabel"}], "Tooltip"]& ], 
            TagBox[
             TooltipBox[
              TagBox[{{}, 
                TagBox[
                 DynamicBox[{
                   FEPrivate`If[
                    CurrentValue["MouseOver"], 
                    EdgeForm[{
                    RGBColor[
                    0.6666666666666666, 0.6666666666666666, 
                    0.6666666666666666], 
                    AbsoluteThickness[1.5]}], {}, {}], 
                   CuboidBox[{1.5, -0.5, 0.}, {2.5, 0.5, 738.}]},
                  
                  ImageSizeCache->{{50.363667915481344`, 
                   110.69509508387881`}, {-186.7878364254364, \
-89.78464194773912}}],
                 "DelayedMouseEffectStyle"]},
               StatusArea[#, 738]& ,
               TagBoxNote->"738"],
              StyleBox["738", {"Graphics3DLabel"}, StripOnInput -> False]],
             Annotation[#, 
              Style[738, {"Graphics3DLabel"}], "Tooltip"]& ], 
            TagBox[
             TooltipBox[
              TagBox[{{}, 
                TagBox[
                 DynamicBox[{
                   FEPrivate`If[
                    CurrentValue["MouseOver"], 
                    EdgeForm[{
                    RGBColor[
                    0.6666666666666666, 0.6666666666666666, 
                    0.6666666666666666], 
                    AbsoluteThickness[1.5]}], {}, {}], 
                   CuboidBox[{1.5, 0.5, 0.}, {2.5, 1.5, 250.}]},
                  
                  ImageSizeCache->{{86.33136619135949, 
                   137.26584163095038`}, {-174.7332506635869, \
-119.7354907914781}}],
                 "DelayedMouseEffectStyle"]},
               StatusArea[#, 250]& ,
               TagBoxNote->"250"],
              StyleBox["250", {"Graphics3DLabel"}, StripOnInput -> False]],
             Annotation[#, 
              Style[250, {"Graphics3DLabel"}], "Tooltip"]& ], 
            TagBox[
             TooltipBox[
              TagBox[{{}, 
                TagBox[
                 DynamicBox[{
                   FEPrivate`If[
                    CurrentValue["MouseOver"], 
                    EdgeForm[{
                    RGBColor[
                    0.6666666666666666, 0.6666666666666666, 
                    0.6666666666666666], 
                    AbsoluteThickness[1.5]}], {}, {}], 
                   CuboidBox[{1.5, 1.5, 0.}, {2.5, 2.5, 56.}]},
                  
                  ImageSizeCache->{{115.24351981989534`, 
                   161.7414820847826}, {-185.0789244524062, \
-147.2277834240166}}],
                 "DelayedMouseEffectStyle"]},
               StatusArea[#, 56]& ,
               TagBoxNote->"56"],
              StyleBox["56", {"Graphics3DLabel"}, StripOnInput -> False]],
             Annotation[#, 
              Style[56, {"Graphics3DLabel"}], "Tooltip"]& ], 
            TagBox[
             TooltipBox[
              TagBox[{{}, 
                TagBox[
                 DynamicBox[{
                   FEPrivate`If[
                    CurrentValue["MouseOver"], 
                    EdgeForm[{
                    RGBColor[
                    0.6666666666666666, 0.6666666666666666, 
                    0.6666666666666666], 
                    AbsoluteThickness[1.5]}], {}, {}], 
                   CuboidBox[{1.5, 2.5, 0.}, {2.5, 3.5, 10.}]},
                  
                  ImageSizeCache->{{140.5398732494717, 
                   184.36041650655804`}, {-204.69283328716585`, \
-172.55230595986214`}}],
                 "DelayedMouseEffectStyle"]},
               StatusArea[#, 10]& ,
               TagBoxNote->"10"],
              StyleBox["10", {"Graphics3DLabel"}, StripOnInput -> False]],
             Annotation[#, 
              Style[10, {"Graphics3DLabel"}], "Tooltip"]& ], 
            TagBox[
             TooltipBox[
              TagBox[{{}, 
                TagBox[
                 DynamicBox[{
                   FEPrivate`If[
                    CurrentValue["MouseOver"], 
                    EdgeForm[{
                    RGBColor[
                    0.6666666666666666, 0.6666666666666666, 
                    0.6666666666666666], 
                    AbsoluteThickness[1.5]}], {}, {}], 
                   CuboidBox[{1.5, 3.5, 0.}, {2.5, 4.5, 2.}]},
                  
                  ImageSizeCache->{{163.68712321667172`, 
                   205.32619698505945`}, {-225.39129574854607`, \
-195.95572682566325`}}],
                 "DelayedMouseEffectStyle"]},
               StatusArea[#, 2]& ,
               TagBoxNote->"2"],
              StyleBox["2", {"Graphics3DLabel"}, StripOnInput -> False]],
             Annotation[#, 
              Style[2, {"Graphics3DLabel"}], "Tooltip"]& ], 
            TagBox[
             TooltipBox[
              TagBox[{{}, 
                TagBox[
                 DynamicBox[{
                   FEPrivate`If[
                    CurrentValue["MouseOver"], 
                    EdgeForm[{
                    RGBColor[
                    0.6666666666666666, 0.6666666666666666, 
                    0.6666666666666666], 
                    AbsoluteThickness[1.5]}], {}, {}], 
                   CuboidBox[{2.5, -0.5, 0.}, {3.5, 0.5, 909.}]},
                  
                  ImageSizeCache->{{70.32201566946412, 
                   131.3616089815467}, {-193.67253739639557`, \
-81.20636910636532}}],
                 "DelayedMouseEffectStyle"]},
               StatusArea[#, 909]& ,
               TagBoxNote->"909"],
              StyleBox["909", {"Graphics3DLabel"}, StripOnInput -> False]],
             Annotation[#, 
              Style[909, {"Graphics3DLabel"}], "Tooltip"]& ], 
            TagBox[
             TooltipBox[
              TagBox[{{}, 
                TagBox[
                 DynamicBox[{
                   FEPrivate`If[
                    CurrentValue["MouseOver"], 
                    EdgeForm[{
                    RGBColor[
                    0.6666666666666666, 0.6666666666666666, 
                    0.6666666666666666], 
                    AbsoluteThickness[1.5]}], {}, {}], 
                   CuboidBox[{2.5, 0.5, 0.}, {3.5, 1.5, 419.}]},
                  
                  ImageSizeCache->{{105.59020919712731`, 
                   157.37327817282394`}, {-180.6527585740983, \
-111.87992262430777`}}],
                 "DelayedMouseEffectStyle"]},
               StatusArea[#, 419]& ,
               TagBoxNote->"419"],
              StyleBox["419", {"Graphics3DLabel"}, StripOnInput -> False]],
             Annotation[#, 
              Style[419, {"Graphics3DLabel"}], "Tooltip"]& ], 
            TagBox[
             TooltipBox[
              TagBox[{{}, 
                TagBox[
                 DynamicBox[{
                   FEPrivate`If[
                    CurrentValue["MouseOver"], 
                    EdgeForm[{
                    RGBColor[
                    0.6666666666666666, 0.6666666666666666, 
                    0.6666666666666666], 
                    AbsoluteThickness[1.5]}], {}, {}], 
                   CuboidBox[{2.5, 1.5, 0.}, {3.5, 2.5, 120.}]},
                  
                  ImageSizeCache->{{134.651665816812, 
                   181.3117881757553}, {-183.21769823708988`, \
-140.00729271144823`}}],
                 "DelayedMouseEffectStyle"]},
               StatusArea[#, 120]& ,
               TagBoxNote->"120"],
              StyleBox["120", {"Graphics3DLabel"}, StripOnInput -> False]],
             Annotation[#, 
              Style[120, {"Graphics3DLabel"}], "Tooltip"]& ], 
            TagBox[
             TooltipBox[
              TagBox[{{}, 
                TagBox[
                 DynamicBox[{
                   FEPrivate`If[
                    CurrentValue["MouseOver"], 
                    EdgeForm[{
                    RGBColor[
                    0.6666666666666666, 0.6666666666666666, 
                    0.6666666666666666], 
                    AbsoluteThickness[1.5]}], {}, {}], 
                   CuboidBox[{2.5, 2.5, 0.}, {3.5, 3.5, 27.}]},
                  
                  ImageSizeCache->{{159.65309637777548`, 
                   203.41549022636616`}, {-199.8598935889213, \
-165.89287987757126`}}],
                 "DelayedMouseEffectStyle"]},
               StatusArea[#, 27]& ,
               TagBoxNote->"27"],
              StyleBox["27", {"Graphics3DLabel"}, StripOnInput -> False]],
             Annotation[#, 
              Style[27, {"Graphics3DLabel"}], "Tooltip"]& ], 
            TagBox[
             TooltipBox[
              TagBox[{{}, 
                TagBox[
                 DynamicBox[{
                   FEPrivate`If[
                    CurrentValue["MouseOver"], 
                    EdgeForm[{
                    RGBColor[
                    0.6666666666666666, 0.6666666666666666, 
                    0.6666666666666666], 
                    AbsoluteThickness[1.5]}], {}, {}], 
                   CuboidBox[{2.5, 3.5, 0.}, {3.5, 4.5, 5.}]},
                  
                  ImageSizeCache->{{182.35184423927964`, 
                   223.89136621599374`}, {-219.99452679871317`, \
-189.79442203934477`}}],
                 "DelayedMouseEffectStyle"]},
               StatusArea[#, 5]& ,
               TagBoxNote->"5"],
              StyleBox["5", {"Graphics3DLabel"}, StripOnInput -> False]],
             Annotation[#, 
              Style[5, {"Graphics3DLabel"}], "Tooltip"]& ], 
            TagBox[
             TooltipBox[
              TagBox[{{}, 
                TagBox[
                 DynamicBox[{
                   FEPrivate`If[
                    CurrentValue["MouseOver"], 
                    EdgeForm[{
                    RGBColor[
                    0.6666666666666666, 0.6666666666666666, 
                    0.6666666666666666], 
                    AbsoluteThickness[1.5]}], {}, {}], 
                   CuboidBox[{2.5, 4.5, 0.}, {3.5, 5.5, 1.}]},
                  
                  ImageSizeCache->{{203.32582262451334`, 
                   242.9040573573435}, {-239.87991368668014`, \
-211.93160584084896`}}],
                 "DelayedMouseEffectStyle"]},
               StatusArea[#, 1]& ,
               TagBoxNote->"1"],
              StyleBox["1", {"Graphics3DLabel"}, StripOnInput -> False]],
             Annotation[#, 
              Style[1, {"Graphics3DLabel"}], "Tooltip"]& ], 
            TagBox[
             TooltipBox[
              TagBox[{{}, 
                TagBox[
                 DynamicBox[{
                   FEPrivate`If[
                    CurrentValue["MouseOver"], 
                    EdgeForm[{
                    RGBColor[
                    0.6666666666666666, 0.6666666666666666, 
                    0.6666666666666666], 
                    AbsoluteThickness[1.5]}], {}, {}], 
                   CuboidBox[{3.5, -0.5, 0.}, {4.5, 0.5, 1000.}]},
                  
                  ImageSizeCache->{{92.1445206710008, 
                   152.51861065770785`}, {-193.96801573435536`, \
-72.41517493432255}}],
                 "DelayedMouseEffectStyle"]},
               StatusArea[#, 1000]& ,
               TagBoxNote->"1000"],
              StyleBox["1000", {"Graphics3DLabel"}, StripOnInput -> False]],
             Annotation[#, 
              Style[1000, {"Graphics3DLabel"}], "Tooltip"]& ], 
            TagBox[
             TooltipBox[
              TagBox[{{}, 
                TagBox[
                 DynamicBox[{
                   FEPrivate`If[
                    CurrentValue["MouseOver"], 
                    EdgeForm[{
                    RGBColor[
                    0.6666666666666666, 0.6666666666666666, 
                    0.6666666666666666], 
                    AbsoluteThickness[1.5]}], {}, {}], 
                   CuboidBox[{3.5, 0.5, 0.}, {4.5, 1.5, 588.}]},
                  
                  ImageSizeCache->{{125.81139561011344`, 
                   177.93790172833002`}, {-186.85526064354605`, \
-103.83791468320183`}}],
                 "DelayedMouseEffectStyle"]},
               StatusArea[#, 588]& ,
               TagBoxNote->"588"],
              StyleBox["588", {"Graphics3DLabel"}, StripOnInput -> False]],
             Annotation[#, 
              Style[588, {"Graphics3DLabel"}], "Tooltip"]& ], 
            TagBox[
             TooltipBox[
              TagBox[{{}, 
                TagBox[
                 DynamicBox[{
                   FEPrivate`If[
                    CurrentValue["MouseOver"], 
                    EdgeForm[{
                    RGBColor[
                    0.6666666666666666, 0.6666666666666666, 
                    0.6666666666666666], 
                    AbsoluteThickness[1.5]}], {}, {}], 
                   CuboidBox[{3.5, 1.5, 0.}, {4.5, 2.5, 207.}]},
                  
                  ImageSizeCache->{{154.58737653797513`, 
                   201.3091424902826}, {-182.99900438823394`, \
-132.6226281829404}}],
                 "DelayedMouseEffectStyle"]},
               StatusArea[#, 207]& ,
               TagBoxNote->"207"],
              StyleBox["207", {"Graphics3DLabel"}, StripOnInput -> False]],
             Annotation[#, 
              Style[207, {"Graphics3DLabel"}], "Tooltip"]& ], 
            TagBox[
             TooltipBox[
              TagBox[{{}, 
                TagBox[
                 DynamicBox[{
                   FEPrivate`If[
                    CurrentValue["MouseOver"], 
                    EdgeForm[{
                    RGBColor[
                    0.6666666666666666, 0.6666666666666666, 
                    0.6666666666666666], 
                    AbsoluteThickness[1.5]}], {}, {}], 
                   CuboidBox[{3.5, 2.5, 0.}, {4.5, 3.5, 56.}]},
                  
                  ImageSizeCache->{{179.1991906034969, 
                   222.91161258790072`}, {-195.77016823583654`, \
-159.08813690217127`}}],
                 "DelayedMouseEffectStyle"]},
               StatusArea[#, 56]& ,
               TagBoxNote->"56"],
              StyleBox["56", {"Graphics3DLabel"}, StripOnInput -> False]],
             Annotation[#, 
              Style[56, {"Graphics3DLabel"}], "Tooltip"]& ], 
            TagBox[
             TooltipBox[
              TagBox[{{}, 
                TagBox[
                 DynamicBox[{
                   FEPrivate`If[
                    CurrentValue["MouseOver"], 
                    EdgeForm[{
                    RGBColor[
                    0.6666666666666666, 0.6666666666666666, 
                    0.6666666666666666], 
                    AbsoluteThickness[1.5]}], {}, {}], 
                   CuboidBox[{3.5, 3.5, 0.}, {4.5, 4.5, 13.}]},
                  
                  ImageSizeCache->{{201.4087947353401, 
                   242.84907212800206`}, {-214.83572878381995`, \
-183.50387649107043`}}],
                 "DelayedMouseEffectStyle"]},
               StatusArea[#, 13]& ,
               TagBoxNote->"13"],
              StyleBox["13", {"Graphics3DLabel"}, StripOnInput -> False]],
             Annotation[#, 
              Style[13, {"Graphics3DLabel"}], "Tooltip"]& ], 
            TagBox[
             TooltipBox[
              TagBox[{{}, 
                TagBox[
                 DynamicBox[{
                   FEPrivate`If[
                    CurrentValue["MouseOver"], 
                    EdgeForm[{
                    RGBColor[
                    0.6666666666666666, 0.6666666666666666, 
                    0.6666666666666666], 
                    AbsoluteThickness[1.5]}], {}, {}], 
                   CuboidBox[{3.5, 4.5, 0.}, {4.5, 5.5, 3.}]},
                  
                  ImageSizeCache->{{221.8875464508651, 
                   261.3518325004036}, {-234.6975908338377, \
-206.0991026814963}}],
                 "DelayedMouseEffectStyle"]},
               StatusArea[#, 3]& ,
               TagBoxNote->"3"],
              StyleBox["3", {"Graphics3DLabel"}, StripOnInput -> False]],
             Annotation[#, 
              Style[3, {"Graphics3DLabel"}], "Tooltip"]& ], 
            TagBox[
             TooltipBox[
              TagBox[{{}, 
                TagBox[
                 DynamicBox[{
                   FEPrivate`If[
                    CurrentValue["MouseOver"], 
                    EdgeForm[{
                    RGBColor[
                    0.6666666666666666, 0.6666666666666666, 
                    0.6666666666666666], 
                    AbsoluteThickness[1.5]}], {}, {}], 
                   CuboidBox[{3.5, 5.5, 0.}, {4.5, 6.5, 1.}]},
                  
                  ImageSizeCache->{{240.90219266605592`, 
                   278.5808619884705}, {-253.7076189036731, \
-227.07011193872805`}}],
                 "DelayedMouseEffectStyle"]},
               StatusArea[#, 1]& ,
               TagBoxNote->"1"],
              StyleBox["1", {"Graphics3DLabel"}, StripOnInput -> False]],
             Annotation[#, 
              Style[1, {"Graphics3DLabel"}], "Tooltip"]& ], 
            TagBox[
             TooltipBox[
              TagBox[{{}, 
                TagBox[
                 DynamicBox[{
                   FEPrivate`If[
                    CurrentValue["MouseOver"], 
                    EdgeForm[{
                    RGBColor[
                    0.6666666666666666, 0.6666666666666666, 
                    0.6666666666666666], 
                    AbsoluteThickness[1.5]}], {}, {}], 
                   CuboidBox[{4.5, -0.5, 0.}, {5.5, 0.5, 964.}]},
                  
                  ImageSizeCache->{{115.87911675769658`, 
                   174.18377126558286`}, {-183.20104276483465`, \
-63.40303243122797}}],
                 "DelayedMouseEffectStyle"]},
               StatusArea[#, 964]& ,
               TagBoxNote->"964"],
              StyleBox["964", {"Graphics3DLabel"}, StripOnInput -> False]],
             Annotation[#, 
              Style[964, {"Graphics3DLabel"}], "Tooltip"]& ], 
            TagBox[
             TooltipBox[
              TagBox[{{}, 
                TagBox[
                 DynamicBox[{
                   FEPrivate`If[
                    CurrentValue["MouseOver"], 
                    EdgeForm[{
                    RGBColor[
                    0.6666666666666666, 0.6666666666666666, 
                    0.6666666666666666], 
                    AbsoluteThickness[1.5]}], {}, {}], 
                   CuboidBox[{4.5, 0.5, 0.}, {5.5, 1.5, 696.}]},
                  
                  ImageSizeCache->{{147.36177151618247`, 
                   198.97548433951332`}, {-188.38602108344665`, \
-95.6027499693765}}],
                 "DelayedMouseEffectStyle"]},
               StatusArea[#, 696]& ,
               TagBoxNote->"696"],
              StyleBox["696", {"Graphics3DLabel"}, StripOnInput -> False]],
             Annotation[#, 
              Style[696, {"Graphics3DLabel"}], "Tooltip"]& ], 
            TagBox[
             TooltipBox[
              TagBox[{{}, 
                TagBox[
                 DynamicBox[{
                   FEPrivate`If[
                    CurrentValue["MouseOver"], 
                    EdgeForm[{
                    RGBColor[
                    0.6666666666666666, 0.6666666666666666, 
                    0.6666666666666666], 
                    AbsoluteThickness[1.5]}], {}, {}], 
                   CuboidBox[{4.5, 1.5, 0.}, {5.5, 2.5, 292.}]},
                  
                  ImageSizeCache->{{175.2385562672998, 
                   221.95547162036985`}, {-182.62237097045642`, \
-125.06812616859338`}}],
                 "DelayedMouseEffectStyle"]},
               StatusArea[#, 292]& ,
               TagBoxNote->"292"],
              StyleBox["292", {"Graphics3DLabel"}, StripOnInput -> False]],
             Annotation[#, 
              Style[292, {"Graphics3DLabel"}], "Tooltip"]& ], 
            TagBox[
             TooltipBox[
              TagBox[{{}, 
                TagBox[
                 DynamicBox[{
                   FEPrivate`If[
                    CurrentValue["MouseOver"], 
                    EdgeForm[{
                    RGBColor[
                    0.6666666666666666, 0.6666666666666666, 
                    0.6666666666666666], 
                    AbsoluteThickness[1.5]}], {}, {}], 
                   CuboidBox[{4.5, 2.5, 0.}, {5.5, 3.5, 93.}]},
                  
                  ImageSizeCache->{{199.2452822974787, 
                   
                   242.92826934478492`}, {-192.1539977244449, \
-152.13326807411076`}}],
                 "DelayedMouseEffectStyle"]},
               StatusArea[#, 93]& ,
               TagBoxNote->"93"],
              StyleBox["93", {"Graphics3DLabel"}, StripOnInput -> False]],
             Annotation[#, 
              Style[93, {"Graphics3DLabel"}], "Tooltip"]& ], 
            TagBox[
             TooltipBox[
              TagBox[{{}, 
                TagBox[
                 DynamicBox[{
                   FEPrivate`If[
                    CurrentValue["MouseOver"], 
                    EdgeForm[{
                    RGBColor[
                    0.6666666666666666, 0.6666666666666666, 
                    0.6666666666666666], 
                    AbsoluteThickness[1.5]}], {}, {}], 
                   CuboidBox[{4.5, 3.5, 0.}, {5.5, 4.5, 25.}]},
                  
                  ImageSizeCache->{{220.87026698507307`, 
                   262.22585327199715`}, {-209.84760789674834`, \
-177.07998060911885`}}],
                 "DelayedMouseEffectStyle"]},
               StatusArea[#, 25]& ,
               TagBoxNote->"25"],
              StyleBox["25", {"Graphics3DLabel"}, StripOnInput -> False]],
             Annotation[#, 
              Style[25, {"Graphics3DLabel"}], "Tooltip"]& ], 
            TagBox[
             TooltipBox[
              TagBox[{{}, 
                TagBox[
                 DynamicBox[{
                   FEPrivate`If[
                    CurrentValue["MouseOver"], 
                    EdgeForm[{
                    RGBColor[
                    0.6666666666666666, 0.6666666666666666, 
                    0.6666666666666666], 
                    AbsoluteThickness[1.5]}], {}, {}], 
                   CuboidBox[{4.5, 4.5, 0.}, {5.5, 5.5, 6.}]},
                  
                  ImageSizeCache->{{240.82372705151414`, 
                   280.1710177749213}, {-229.48172743022107`, \
-200.1476155424315}}],
                 "DelayedMouseEffectStyle"]},
               StatusArea[#, 6]& ,
               TagBoxNote->"6"],
              StyleBox["6", {"Graphics3DLabel"}, StripOnInput -> False]],
             Annotation[#, 
              Style[6, {"Graphics3DLabel"}], "Tooltip"]& ], 
            TagBox[
             TooltipBox[
              TagBox[{{}, 
                TagBox[
                 DynamicBox[{
                   FEPrivate`If[
                    CurrentValue["MouseOver"], 
                    EdgeForm[{
                    RGBColor[
                    0.6666666666666666, 0.6666666666666666, 
                    0.6666666666666666], 
                    AbsoluteThickness[1.5]}], {}, {}], 
                   CuboidBox[{4.5, 5.5, 0.}, {5.5, 6.5, 1.}]},
                  
                  ImageSizeCache->{{259.3428687605023, 
                   296.89009975888}, {-248.6532900318556, \
-221.54077565260775`}}],
                 "DelayedMouseEffectStyle"]},
               StatusArea[#, 1]& ,
               TagBoxNote->"1"],
              StyleBox["1", {"Graphics3DLabel"}, StripOnInput -> False]],
             Annotation[#, 
              Style[1, {"Graphics3DLabel"}], "Tooltip"]& ], 
            TagBox[
             TooltipBox[
              TagBox[{{}, 
                TagBox[
                 DynamicBox[{
                   FEPrivate`If[
                    CurrentValue["MouseOver"], 
                    EdgeForm[{
                    RGBColor[
                    0.6666666666666666, 0.6666666666666666, 
                    0.6666666666666666], 
                    AbsoluteThickness[1.5]}], {}, {}], 
                   CuboidBox[{5.5, -0.5, 0.}, {6.5, 0.5, 791.}]},
                  
                  ImageSizeCache->{{140.8966754492404, 
                   196.3756211448975}, {-160.51863475526176`, \
-54.16150597798122}}],
                 "DelayedMouseEffectStyle"]},
               StatusArea[#, 791]& ,
               TagBoxNote->"791"],
              StyleBox["791", {"Graphics3DLabel"}, StripOnInput -> False]],
             Annotation[#, 
              Style[791, {"Graphics3DLabel"}], "Tooltip"]& ], 
            TagBox[
             TooltipBox[
              TagBox[{{}, 
                TagBox[
                 DynamicBox[{
                   FEPrivate`If[
                    CurrentValue["MouseOver"], 
                    EdgeForm[{
                    RGBColor[
                    0.6666666666666666, 0.6666666666666666, 
                    0.6666666666666666], 
                    AbsoluteThickness[1.5]}], {}, {}], 
                   CuboidBox[{5.5, 0.5, 0.}, {6.5, 1.5, 681.}]},
                  
                  ImageSizeCache->{{170.20765987358303`, 
                   220.96533044866666`}, {-179.86721400354202`, \
-87.16738489785183}}],
                 "DelayedMouseEffectStyle"]},
               StatusArea[#, 681]& ,
               TagBoxNote->"681"],
              StyleBox["681", {"Graphics3DLabel"}, StripOnInput -> False]],
             Annotation[#, 
              Style[681, {"Graphics3DLabel"}], "Tooltip"]& ], 
            TagBox[
             TooltipBox[
              TagBox[{{}, 
                TagBox[
                 DynamicBox[{
                   FEPrivate`If[
                    CurrentValue["MouseOver"], 
                    EdgeForm[{
                    RGBColor[
                    0.6666666666666666, 0.6666666666666666, 
                    0.6666666666666666], 
                    AbsoluteThickness[1.5]}], {}, {}], 
                   CuboidBox[{5.5, 1.5, 0.}, {6.5, 2.5, 335.}]},
                  
                  ImageSizeCache->{{196.672035821395, 
                   243.37575569190702`}, {-179.02945798371297`, \
-117.33785945413626`}}],
                 "DelayedMouseEffectStyle"]},
               StatusArea[#, 335]& ,
               TagBoxNote->"335"],
              StyleBox["335", {"Graphics3DLabel"}, StripOnInput -> False]],
             Annotation[#, 
              Style[335, {"Graphics3DLabel"}], "Tooltip"]& ], 
            TagBox[
             TooltipBox[
              TagBox[{{}, 
                TagBox[
                 DynamicBox[{
                   FEPrivate`If[
                    CurrentValue["MouseOver"], 
                    EdgeForm[{
                    RGBColor[
                    0.6666666666666666, 0.6666666666666666, 
                    0.6666666666666666], 
                    AbsoluteThickness[1.5]}], {}, {}], 
                   CuboidBox[{5.5, 2.5, 0.}, {6.5, 3.5, 123.}]},
                  
                  ImageSizeCache->{{219.74767729880878`, 
                   263.45180266463024`}, {-187.9346752925174, \
-145.0232498770845}}],
                 "DelayedMouseEffectStyle"]},
               StatusArea[#, 123]& ,
               TagBoxNote->"123"],
              StyleBox["123", {"Graphics3DLabel"}, StripOnInput -> False]],
             Annotation[#, 
              Style[123, {"Graphics3DLabel"}], "Tooltip"]& ], 
            TagBox[
             TooltipBox[
              TagBox[{{}, 
                TagBox[
                 DynamicBox[{
                   FEPrivate`If[
                    CurrentValue["MouseOver"], 
                    EdgeForm[{
                    RGBColor[
                    0.6666666666666666, 0.6666666666666666, 
                    0.6666666666666666], 
                    AbsoluteThickness[1.5]}], {}, {}], 
                   CuboidBox[{5.5, 3.5, 0.}, {6.5, 4.5, 38.}]},
                  
                  ImageSizeCache->{{240.73745645941503`, 
                   282.0369828671995}, {-204.82046150651306`, \
-170.5184487214559}}],
                 "DelayedMouseEffectStyle"]},
               StatusArea[#, 38]& ,
               TagBoxNote->"38"],
              StyleBox["38", {"Graphics3DLabel"}, StripOnInput -> False]],
             Annotation[#, 
              Style[38, {"Graphics3DLabel"}], "Tooltip"]& ], 
            TagBox[
             TooltipBox[
              TagBox[{{}, 
                TagBox[
                 DynamicBox[{
                   FEPrivate`If[
                    CurrentValue["MouseOver"], 
                    EdgeForm[{
                    RGBColor[
                    0.6666666666666666, 0.6666666666666666, 
                    0.6666666666666666], 
                    AbsoluteThickness[1.5]}], {}, {}], 
                   CuboidBox[{5.5, 4.5, 0.}, {6.5, 5.5, 10.}]},
                  
                  ImageSizeCache->{{260.14620870796307`, 
                   299.37633696395415`}, {-224.2303683892798, \
-194.07346596530436`}}],
                 "DelayedMouseEffectStyle"]},
               StatusArea[#, 10]& ,
               TagBoxNote->"10"],
              StyleBox["10", {"Graphics3DLabel"}, StripOnInput -> False]],
             Annotation[#, 
              Style[10, {"Graphics3DLabel"}], "Tooltip"]& ], 
            TagBox[
             TooltipBox[
              TagBox[{{}, 
                TagBox[
                 DynamicBox[{
                   FEPrivate`If[
                    CurrentValue["MouseOver"], 
                    EdgeForm[{
                    RGBColor[
                    0.6666666666666666, 0.6666666666666666, 
                    0.6666666666666666], 
                    AbsoluteThickness[1.5]}], {}, {}], 
                   CuboidBox[{5.5, 5.5, 0.}, {6.5, 6.5, 2.}]},
                  
                  ImageSizeCache->{{278.1460836666354, 
                   315.5561665777561}, {-243.57074595518333`, \
-215.9016549117802}}],
                 "DelayedMouseEffectStyle"]},
               StatusArea[#, 2]& ,
               TagBoxNote->"2"],
              StyleBox["2", {"Graphics3DLabel"}, StripOnInput -> False]],
             Annotation[#, 
              Style[2, {"Graphics3DLabel"}], "Tooltip"]& ], 
            TagBox[
             TooltipBox[
              TagBox[{{}, 
                TagBox[
                 DynamicBox[{
                   FEPrivate`If[
                    CurrentValue["MouseOver"], 
                    EdgeForm[{
                    RGBColor[
                    0.6666666666666666, 0.6666666666666666, 
                    0.6666666666666666], 
                    AbsoluteThickness[1.5]}], {}, {}], 
                   CuboidBox[{5.5, 6.5, 0.}, {6.5, 7.5, 1.}]},
                  
                  ImageSizeCache->{{294.885113681103, 
                   
                   330.6639848457153}, {-262.0500384893169, \
-236.18619292723457`}}],
                 "DelayedMouseEffectStyle"]},
               StatusArea[#, 1]& ,
               TagBoxNote->"1"],
              StyleBox["1", {"Graphics3DLabel"}, StripOnInput -> False]],
             Annotation[#, 
              Style[1, {"Graphics3DLabel"}], "Tooltip"]& ], 
            TagBox[
             TooltipBox[
              TagBox[{{}, 
                TagBox[
                 DynamicBox[{
                   FEPrivate`If[
                    CurrentValue["MouseOver"], 
                    EdgeForm[{
                    RGBColor[
                    0.6666666666666666, 0.6666666666666666, 
                    0.6666666666666666], 
                    AbsoluteThickness[1.5]}], {}, {}], 
                   CuboidBox[{6.5, -0.5, 0.}, {7.5, 0.5, 532.}]},
                  
                  ImageSizeCache->{{166.1774273618372, 
                   219.43434306950877`}, {-130.81479915442173`, \
-44.6817250004068}}],
                 "DelayedMouseEffectStyle"]},
               StatusArea[#, 532]& ,
               TagBoxNote->"532"],
              StyleBox["532", {"Graphics3DLabel"}, StripOnInput -> False]],
             Annotation[#, 
              Style[532, {"Graphics3DLabel"}], "Tooltip"]& ], 
            TagBox[
             TooltipBox[
              TagBox[{{}, 
                TagBox[
                 DynamicBox[{
                   FEPrivate`If[
                    CurrentValue["MouseOver"], 
                    EdgeForm[{
                    RGBColor[
                    0.6666666666666666, 0.6666666666666666, 
                    0.6666666666666666], 
                    AbsoluteThickness[1.5]}], {}, {}], 
                   CuboidBox[{6.5, 0.5, 0.}, {7.5, 1.5, 535.}]},
                  
                  ImageSizeCache->{{193.746284238104, 
                   243.788600449809}, {-160.56040780240792`, \
-78.52442920459538}}],
                 "DelayedMouseEffectStyle"]},
               StatusArea[#, 535]& ,
               TagBoxNote->"535"],
              StyleBox["535", {"Graphics3DLabel"}, StripOnInput -> False]],
             Annotation[#, 
              Style[535, {"Graphics3DLabel"}], "Tooltip"]& ], 
            TagBox[
             TooltipBox[
              TagBox[{{}, 
                TagBox[
                 DynamicBox[{
                   FEPrivate`If[
                    CurrentValue["MouseOver"], 
                    EdgeForm[{
                    RGBColor[
                    0.6666666666666666, 0.6666666666666666, 
                    0.6666666666666666], 
                    AbsoluteThickness[1.5]}], {}, {}], 
                   CuboidBox[{6.5, 1.5, 0.}, {7.5, 2.5, 303.}]},
                  
                  ImageSizeCache->{{218.50253195999485`, 
                   265.1367031129727}, {-169.59627196933653`, \
-109.42562177129898`}}],
                 "DelayedMouseEffectStyle"]},
               StatusArea[#, 303]& ,
               TagBoxNote->"303"],
              StyleBox["303", {"Graphics3DLabel"}, StripOnInput -> False]],
             Annotation[#, 
              Style[303, {"Graphics3DLabel"}], "Tooltip"]& ], 
            TagBox[
             TooltipBox[
              TagBox[{{}, 
                TagBox[
                 DynamicBox[{
                   FEPrivate`If[
                    CurrentValue["MouseOver"], 
                    EdgeForm[{
                    RGBColor[
                    0.6666666666666666, 0.6666666666666666, 
                    0.6666666666666666], 
                    AbsoluteThickness[1.5]}], {}, {}], 
                   CuboidBox[{6.5, 2.5, 0.}, {7.5, 3.5, 127.}]},
                  
                  ImageSizeCache->{{240.6421553977869, 
                   284.3796898879598}, {-181.70690261074313`, \
-137.7528321372186}}],
                 "DelayedMouseEffectStyle"]},
               StatusArea[#, 127]& ,
               TagBoxNote->"127"],
              StyleBox["127", {"Graphics3DLabel"}, StripOnInput -> False]],
             Annotation[#, 
              Style[127, {"Graphics3DLabel"}], "Tooltip"]& ], 
            TagBox[
             TooltipBox[
              TagBox[{{}, 
                TagBox[
                 DynamicBox[{
                   FEPrivate`If[
                    CurrentValue["MouseOver"], 
                    EdgeForm[{
                    RGBColor[
                    0.6666666666666666, 0.6666666666666666, 
                    0.6666666666666666], 
                    AbsoluteThickness[1.5]}], {}, {}], 
                   CuboidBox[{6.5, 3.5, 0.}, {7.5, 4.5, 44.}]},
                  
                  ImageSizeCache->{{261.0303129517486, 
                   302.25429255747605`}, {-199.1845073476494, \
-163.81480952094063`}}],
                 "DelayedMouseEffectStyle"]},
               StatusArea[#, 44]& ,
               TagBoxNote->"44"],
              StyleBox["44", {"Graphics3DLabel"}, StripOnInput -> False]],
             Annotation[#, 
              Style[44, {"Graphics3DLabel"}], "Tooltip"]& ], 
            TagBox[
             TooltipBox[
              TagBox[{{}, 
                TagBox[
                 DynamicBox[{
                   FEPrivate`If[
                    CurrentValue["MouseOver"], 
                    EdgeForm[{
                    RGBColor[
                    0.6666666666666666, 0.6666666666666666, 
                    0.6666666666666666], 
                    AbsoluteThickness[1.5]}], {}, {}], 
                   CuboidBox[{6.5, 4.5, 0.}, {7.5, 5.5, 13.}]},
                  
                  ImageSizeCache->{{279.8669341401295, 
                   318.96998227582424`}, {-218.80271451658803`, \
-187.872822284048}}],
                 "DelayedMouseEffectStyle"]},
               StatusArea[#, 13]& ,
               TagBoxNote->"13"],
              StyleBox["13", {"Graphics3DLabel"}, StripOnInput -> False]],
             Annotation[#, 
              Style[13, {"Graphics3DLabel"}], "Tooltip"]& ], 
            TagBox[
             TooltipBox[
              TagBox[{{}, 
                TagBox[
                 DynamicBox[{
                   FEPrivate`If[
                    CurrentValue["MouseOver"], 
                    EdgeForm[{
                    RGBColor[
                    0.6666666666666666, 0.6666666666666666, 
                    0.6666666666666666], 
                    AbsoluteThickness[1.5]}], {}, {}], 
                   CuboidBox[{6.5, 5.5, 0.}, {7.5, 6.5, 4.}]},
                  
                  ImageSizeCache->{{297.3226346457425, 
                   334.5928119636889}, {-238.45827210726353`, \
-210.1494472914606}}],
                 "DelayedMouseEffectStyle"]},
               StatusArea[#, 4]& ,
               TagBoxNote->"4"],
              StyleBox["4", {"Graphics3DLabel"}, StripOnInput -> False]],
             Annotation[#, 
              Style[4, {"Graphics3DLabel"}], "Tooltip"]& ], 
            TagBox[
             TooltipBox[
              TagBox[{{}, 
                TagBox[
                 DynamicBox[{
                   FEPrivate`If[
                    CurrentValue["MouseOver"], 
                    EdgeForm[{
                    RGBColor[
                    0.6666666666666666, 0.6666666666666666, 
                    0.6666666666666666], 
                    AbsoluteThickness[1.5]}], {}, {}], 
                   CuboidBox[{6.5, 6.5, 0.}, {7.5, 7.5, 1.}]},
                  
                  ImageSizeCache->{{313.5438988725054, 
                   349.1702015206185}, {-257.1519950622727, \
-230.8354765378381}}],
                 "DelayedMouseEffectStyle"]},
               StatusArea[#, 1]& ,
               TagBoxNote->"1"],
              StyleBox["1", {"Graphics3DLabel"}, StripOnInput -> False]],
             Annotation[#, 
              Style[1, {"Graphics3DLabel"}], "Tooltip"]& ], 
            TagBox[
             TooltipBox[
              TagBox[{{}, 
                TagBox[
                 DynamicBox[{
                   FEPrivate`If[
                    CurrentValue["MouseOver"], 
                    EdgeForm[{
                    RGBColor[
                    0.6666666666666666, 0.6666666666666666, 
                    0.6666666666666666], 
                    AbsoluteThickness[1.5]}], {}, {}], 
                   CuboidBox[{7.5, -0.5, 0.}, {8.5, 0.5, 274.}]},
                  
                  ImageSizeCache->{{191.0610741804975, 
                   243.0821292853189}, {-101.63289159077073`, \
-34.954355569374925`}}],
                 "DelayedMouseEffectStyle"]},
               StatusArea[#, 274]& ,
               TagBoxNote->"274"],
              StyleBox["274", {"Graphics3DLabel"}, StripOnInput -> False]],
             Annotation[#, 
              Style[274, {"Graphics3DLabel"}], "Tooltip"]& ], 
            TagBox[
             TooltipBox[
              TagBox[{{}, 
                TagBox[
                 DynamicBox[{
                   FEPrivate`If[
                    CurrentValue["MouseOver"], 
                    EdgeForm[{
                    RGBColor[
                    0.6666666666666666, 0.6666666666666666, 
                    0.6666666666666666], 
                    AbsoluteThickness[1.5]}], {}, {}], 
                   CuboidBox[{7.5, 0.5, 0.}, {8.5, 1.5, 318.}]},
                  
                  ImageSizeCache->{{217.1136026823874, 
                   266.37460517895914`}, {-135.6424536278695, \
-69.6661243517561}}],
                 "DelayedMouseEffectStyle"]},
               StatusArea[#, 318]& ,
               TagBoxNote->"318"],
              StyleBox["318", {"Graphics3DLabel"}, StripOnInput -> False]],
             Annotation[#, 
              Style[318, {"Graphics3DLabel"}], "Tooltip"]& ], 
            TagBox[
             TooltipBox[
              TagBox[{{}, 
                TagBox[
                 DynamicBox[{
                   FEPrivate`If[
                    CurrentValue["MouseOver"], 
                    EdgeForm[{
                    RGBColor[
                    0.6666666666666666, 0.6666666666666666, 
                    0.6666666666666666], 
                    AbsoluteThickness[1.5]}], {}, {}], 
                   CuboidBox[{7.5, 1.5, 0.}, {8.5, 2.5, 205.}]},
                  ImageSizeCache->{{240.53632764578424`, 
                   286.9476220600771}, {-154.9894217750735, \
-101.32491117984628`}}],
                 "DelayedMouseEffectStyle"]},
               StatusArea[#, 205]& ,
               TagBoxNote->"205"],
              StyleBox["205", {"Graphics3DLabel"}, StripOnInput -> False]],
             Annotation[#, 
              Style[205, {"Graphics3DLabel"}], "Tooltip"]& ], 
            TagBox[
             TooltipBox[
              TagBox[{{}, 
                TagBox[
                 DynamicBox[{
                   FEPrivate`If[
                    CurrentValue["MouseOver"], 
                    EdgeForm[{
                    RGBColor[
                    0.6666666666666666, 0.6666666666666666, 
                    0.6666666666666666], 
                    AbsoluteThickness[1.5]}], {}, {}], 
                   CuboidBox[{7.5, 2.5, 0.}, {8.5, 3.5, 96.}]},
                  
                  ImageSizeCache->{{262.0080056707983, 
                   305.55742903215315`}, {-172.7785072227563, \
-130.31652509394203`}}],
                 "DelayedMouseEffectStyle"]},
               StatusArea[#, 96]& ,
               TagBoxNote->"96"],
              StyleBox["96", {"Graphics3DLabel"}, StripOnInput -> False]],
             Annotation[#, 
              Style[96, {"Graphics3DLabel"}], "Tooltip"]& ], 
            TagBox[
             TooltipBox[
              TagBox[{{}, 
                TagBox[
                 DynamicBox[{
                   FEPrivate`If[
                    CurrentValue["MouseOver"], 
                    EdgeForm[{
                    RGBColor[
                    0.6666666666666666, 0.6666666666666666, 
                    0.6666666666666666], 
                    AbsoluteThickness[1.5]}], {}, {}], 
                   CuboidBox[{7.5, 3.5, 0.}, {8.5, 4.5, 37.}]},
                  
                  ImageSizeCache->{{281.76266487831856`, 
                   322.82016655556174`}, {-192.5003182474447, \
-156.9643959042456}}],
                 "DelayedMouseEffectStyle"]},
               StatusArea[#, 37]& ,
               TagBoxNote->"37"],
              StyleBox["37", {"Graphics3DLabel"}, StripOnInput -> False]],
             Annotation[#, 
              Style[37, {"Graphics3DLabel"}], "Tooltip"]& ], 
            TagBox[
             TooltipBox[
              TagBox[{{}, 
                TagBox[
                 DynamicBox[{
                   FEPrivate`If[
                    CurrentValue["MouseOver"], 
                    EdgeForm[{
                    RGBColor[
                    0.6666666666666666, 0.6666666666666666, 
                    0.6666666666666666], 
                    AbsoluteThickness[1.5]}], {}, {}], 
                   CuboidBox[{7.5, 4.5, 0.}, {8.5, 5.5, 12.}]},
                  
                  ImageSizeCache->{{299.99834348197663`, 
                   338.93645847061384`}, {-212.98522695773462`, \
-181.54169156457823`}}],
                 "DelayedMouseEffectStyle"]},
               StatusArea[#, 12]& ,
               TagBoxNote->"12"],
              StyleBox["12", {"Graphics3DLabel"}, StripOnInput -> False]],
             Annotation[#, 
              Style[12, {"Graphics3DLabel"}], "Tooltip"]& ], 
            TagBox[
             TooltipBox[
              TagBox[{{}, 
                TagBox[
                 DynamicBox[{
                   FEPrivate`If[
                    CurrentValue["MouseOver"], 
                    EdgeForm[{
                    RGBColor[
                    0.6666666666666666, 0.6666666666666666, 
                    0.6666666666666666], 
                    AbsoluteThickness[1.5]}], {}, {}], 
                   CuboidBox[{7.5, 5.5, 0.}, {8.5, 6.5, 4.}]},
                  
                  ImageSizeCache->{{316.88375201548337`, 
                   353.98876215449883`}, {-233.108913274218, \
-204.2807165717033}}],
                 "DelayedMouseEffectStyle"]},
               StatusArea[#, 4]& ,
               TagBoxNote->"4"],
              StyleBox["4", {"Graphics3DLabel"}, StripOnInput -> False]],
             Annotation[#, 
              Style[4, {"Graphics3DLabel"}], "Tooltip"]& ], 
            TagBox[
             TooltipBox[
              TagBox[{{}, 
                TagBox[
                 DynamicBox[{
                   FEPrivate`If[
                    CurrentValue["MouseOver"], 
                    EdgeForm[{
                    RGBColor[
                    0.6666666666666666, 0.6666666666666666, 
                    0.6666666666666666], 
                    AbsoluteThickness[1.5]}], {}, {}], 
                   CuboidBox[{7.5, 6.5, 0.}, {8.5, 7.5, 1.}]},
                  
                  ImageSizeCache->{{332.563508470733, 
                   368.0252326490946}, {-252.1624927872494, \
-225.38027751522785`}}],
                 "DelayedMouseEffectStyle"]},
               StatusArea[#, 1]& ,
               TagBoxNote->"1"],
              StyleBox["1", {"Graphics3DLabel"}, StripOnInput -> False]],
             Annotation[#, 
              Style[1, {"Graphics3DLabel"}], "Tooltip"]& ], 
            TagBox[
             TooltipBox[
              TagBox[{{}, 
                TagBox[
                 DynamicBox[{
                   FEPrivate`If[
                    CurrentValue["MouseOver"], 
                    EdgeForm[{
                    RGBColor[
                    0.6666666666666666, 0.6666666666666666, 
                    0.6666666666666666], 
                    AbsoluteThickness[1.5]}], {}, {}], 
                   CuboidBox[{8.5, -0.5, 0.}, {9.5, 0.5, 96.}]},
                  
                  ImageSizeCache->{{215.55445806387786`, 
                   266.7223972817409}, {-78.98725735805107, \
-24.969569746275035`}}],
                 "DelayedMouseEffectStyle"]},
               StatusArea[#, 96]& ,
               TagBoxNote->"96"],
              StyleBox["96", {"Graphics3DLabel"}, StripOnInput -> False]],
             Annotation[#, 
              Style[96, {"Graphics3DLabel"}], "Tooltip"]& ], 
            TagBox[
             TooltipBox[
              TagBox[{{}, 
                TagBox[
                 DynamicBox[{
                   FEPrivate`If[
                    CurrentValue["MouseOver"], 
                    EdgeForm[{
                    RGBColor[
                    0.6666666666666666, 0.6666666666666666, 
                    0.6666666666666666], 
                    AbsoluteThickness[1.5]}], {}, {}], 
                   CuboidBox[{8.5, 0.5, 0.}, {9.5, 1.5, 127.}]},
                  
                  ImageSizeCache->{{240.41812712354266`, 
                   288.9271239479288}, {-112.89990864753648`, \
-60.584320298359955`}}],
                 "DelayedMouseEffectStyle"]},
               StatusArea[#, 127]& ,
               TagBoxNote->"127"],
              StyleBox["127", {"Graphics3DLabel"}, StripOnInput -> False]],
             Annotation[#, 
              Style[127, {"Graphics3DLabel"}], "Tooltip"]& ], 
            TagBox[
             TooltipBox[
              TagBox[{{}, 
                TagBox[
                 DynamicBox[{
                   FEPrivate`If[
                    CurrentValue["MouseOver"], 
                    EdgeForm[{
                    RGBColor[
                    0.6666666666666666, 0.6666666666666666, 
                    0.6666666666666666], 
                    AbsoluteThickness[1.5]}], {}, {}], 
                   CuboidBox[{8.5, 1.5, 0.}, {9.5, 2.5, 92.}]},
                  
                  ImageSizeCache->{{263.0949778325636, 
                   308.8553521837413}, {-139.12998362419043`, \
-93.02891224775584}}],
                 "DelayedMouseEffectStyle"]},
               StatusArea[#, 92]& ,
               TagBoxNote->"92"],
              StyleBox["92", {"Graphics3DLabel"}, StripOnInput -> False]],
             Annotation[#, 
              Style[92, {"Graphics3DLabel"}], "Tooltip"]& ], 
            TagBox[
             TooltipBox[
              TagBox[{{}, 
                TagBox[
                 DynamicBox[{
                   FEPrivate`If[
                    CurrentValue["MouseOver"], 
                    EdgeForm[{
                    RGBColor[
                    0.6666666666666666, 0.6666666666666666, 
                    0.6666666666666666], 
                    AbsoluteThickness[1.5]}], {}, {}], 
                   CuboidBox[{8.5, 2.5, 0.}, {9.5, 3.5, 49.}]},
                  
                  ImageSizeCache->{{283.86136108386967`, 
                   326.9897797625045}, {-162.5238432755073, \
-122.70858557563196`}}],
                 "DelayedMouseEffectStyle"]},
               StatusArea[#, 49]& ,
               TagBoxNote->"49"],
              StyleBox["49", {"Graphics3DLabel"}, StripOnInput -> False]],
             Annotation[#, 
              Style[49, {"Graphics3DLabel"}], "Tooltip"]& ], 
            TagBox[
             TooltipBox[
              TagBox[{{}, 
                TagBox[
                 DynamicBox[{
                   FEPrivate`If[
                    CurrentValue["MouseOver"], 
                    EdgeForm[{
                    RGBColor[
                    0.6666666666666666, 0.6666666666666666, 
                    0.6666666666666666], 
                    AbsoluteThickness[1.5]}], {}, {}], 
                   CuboidBox[{8.5, 3.5, 0.}, {9.5, 4.5, 21.}]},
                  
                  ImageSizeCache->{{302.94894619443863`, 
                   343.7273694074994}, {-185.03851804725562`, \
-149.96233413596775`}}],
                 "DelayedMouseEffectStyle"]},
               StatusArea[#, 21]& ,
               TagBoxNote->"21"],
              StyleBox["21", {"Graphics3DLabel"}, StripOnInput -> False]],
             Annotation[#, 
              Style[21, {"Graphics3DLabel"}], "Tooltip"]& ], 
            TagBox[
             TooltipBox[
              TagBox[{{}, 
                TagBox[
                 DynamicBox[{
                   FEPrivate`If[
                    CurrentValue["MouseOver"], 
                    EdgeForm[{
                    RGBColor[
                    0.6666666666666666, 0.6666666666666666, 
                    0.6666666666666666], 
                    AbsoluteThickness[1.5]}], {}, {}], 
                   CuboidBox[{8.5, 4.5, 0.}, {9.5, 5.5, 8.}]},
                  ImageSizeCache->{{320.55340045060484`, 
                   359.28136252809344`}, {-206.84048251517007`, \
-175.07591103021585`}}],
                 "DelayedMouseEffectStyle"]},
               StatusArea[#, 8]& ,
               TagBoxNote->"8"],
              StyleBox["8", {"Graphics3DLabel"}, StripOnInput -> False]],
             Annotation[#, 
              Style[8, {"Graphics3DLabel"}], "Tooltip"]& ], 
            TagBox[
             TooltipBox[
              TagBox[{{}, 
                TagBox[
                 DynamicBox[{
                   FEPrivate`If[
                    CurrentValue["MouseOver"], 
                    EdgeForm[{
                    RGBColor[
                    0.6666666666666666, 0.6666666666666666, 
                    0.6666666666666666], 
                    AbsoluteThickness[1.5]}], {}, {}], 
                   CuboidBox[{8.5, 5.5, 0.}, {9.5, 6.5, 3.}]},
                  
                  ImageSizeCache->{{336.8411210810664, 
                   373.7574322308858}, {-227.58636189879292`, \
-198.29188589231296`}}],
                 "DelayedMouseEffectStyle"]},
               StatusArea[#, 3]& ,
               TagBoxNote->"3"],
              StyleBox["3", {"Graphics3DLabel"}, StripOnInput -> False]],
             Annotation[#, 
              Style[3, {"Graphics3DLabel"}], "Tooltip"]& ], 
            TagBox[
             TooltipBox[
              TagBox[{{}, 
                TagBox[
                 DynamicBox[{
                   FEPrivate`If[
                    CurrentValue["MouseOver"], 
                    EdgeForm[{
                    RGBColor[
                    0.6666666666666666, 0.6666666666666666, 
                    0.6666666666666666], 
                    AbsoluteThickness[1.5]}], {}, {}], 
                   CuboidBox[{8.5, 6.5, 0.}, {9.5, 7.5, 1.}]},
                  
                  ImageSizeCache->{{351.9545111215734, 
                   387.2390340014699}, {-247.0789458708909, \
-219.81750536058271`}}],
                 "DelayedMouseEffectStyle"]},
               StatusArea[#, 1]& ,
               TagBoxNote->"1"],
              StyleBox["1", {"Graphics3DLabel"}, StripOnInput -> False]],
             Annotation[#, 
              Style[1, {"Graphics3DLabel"}], "Tooltip"]& ], 
            TagBox[
             TooltipBox[
              TagBox[{{}, 
                TagBox[
                 DynamicBox[{
                   FEPrivate`If[
                    CurrentValue["MouseOver"], 
                    EdgeForm[{
                    RGBColor[
                    0.6666666666666666, 0.6666666666666666, 
                    0.6666666666666666], 
                    AbsoluteThickness[1.5]}], {}, {}], 
                   CuboidBox[{9.5, -0.5, 0.}, {10.5, 0.5, 17.}]},
                  
                  ImageSizeCache->{{240.28524928454436`, 
                   290.9198556200735}, {-63.877184480900084`, \
-14.717012462215237`}}],
                 "DelayedMouseEffectStyle"]},
               StatusArea[#, 17]& ,
               TagBoxNote->"17"],
              StyleBox["17", {"Graphics3DLabel"}, StripOnInput -> False]],
             Annotation[#, 
              Style[17, {"Graphics3DLabel"}], "Tooltip"]& ], 
            TagBox[
             TooltipBox[
              TagBox[{{}, 
                TagBox[
                 DynamicBox[{
                   FEPrivate`If[
                    CurrentValue["MouseOver"], 
                    EdgeForm[{
                    RGBColor[
                    0.6666666666666666, 0.6666666666666666, 
                    0.6666666666666666], 
                    AbsoluteThickness[1.5]}], {}, {}], 
                   CuboidBox[{9.5, 0.5, 0.}, {10.5, 1.5, 26.}]},
                  
                  ImageSizeCache->{{264.31063568451356`, 
                   312.0600464963252}, {-96.98207699411188, \
-51.27045049028247}}],
                 "DelayedMouseEffectStyle"]},
               StatusArea[#, 26]& ,
               TagBoxNote->"26"],
              StyleBox["26", {"Graphics3DLabel"}, StripOnInput -> False]],
             Annotation[#, 
              Style[26, {"Graphics3DLabel"}], "Tooltip"]& ], 
            TagBox[
             TooltipBox[
              TagBox[{{}, 
                TagBox[
                 DynamicBox[{
                   FEPrivate`If[
                    CurrentValue["MouseOver"], 
                    EdgeForm[{
                    RGBColor[
                    0.6666666666666666, 0.6666666666666666, 
                    0.6666666666666666], 
                    AbsoluteThickness[1.5]}], {}, {}], 
                   CuboidBox[{9.5, 1.5, 0.}, {10.5, 2.5, 21.}]},
                  
                  ImageSizeCache->{{286.19746195986795`, 
                   331.2796461998211}, {-126.26258962320898`, \
-84.53047692689546}}],
                 "DelayedMouseEffectStyle"]},
               StatusArea[#, 21]& ,
               TagBoxNote->"21"],
              StyleBox["21", {"Graphics3DLabel"}, StripOnInput -> False]],
             Annotation[#, 
              Style[21, {"Graphics3DLabel"}], "Tooltip"]& ], 
            TagBox[
             TooltipBox[
              TagBox[{{}, 
                TagBox[
                 DynamicBox[{
                   FEPrivate`If[
                    CurrentValue["MouseOver"], 
                    EdgeForm[{
                    RGBColor[
                    0.6666666666666666, 0.6666666666666666, 
                    0.6666666666666666], 
                    AbsoluteThickness[1.5]}], {}, {}], 
                   CuboidBox[{9.5, 2.5, 0.}, {10.5, 3.5, 12.}]},
                  
                  ImageSizeCache->{{306.21909931162355`, 
                   348.8578153137308}, {-152.83576525907853`, \
-114.9230022068719}}],
                 "DelayedMouseEffectStyle"]},
               StatusArea[#, 12]& ,
               TagBoxNote->"12"],
              StyleBox["12", {"Graphics3DLabel"}, StripOnInput -> False]],
             Annotation[#, 
              Style[12, {"Graphics3DLabel"}], "Tooltip"]& ], 
            TagBox[
             TooltipBox[
              TagBox[{{}, 
                TagBox[
                 DynamicBox[{
                   FEPrivate`If[
                    CurrentValue["MouseOver"], 
                    EdgeForm[{
                    RGBColor[
                    0.6666666666666666, 0.6666666666666666, 
                    0.6666666666666666], 
                    AbsoluteThickness[1.5]}], {}, {}], 
                   CuboidBox[{9.5, 3.5, 0.}, {10.5, 4.5, 6.}]},
                  
                  ImageSizeCache->{{324.6042299066584, 
                   365.0500474478068}, {-177.5051656226259, \
-142.8035322850595}}],
                 "DelayedMouseEffectStyle"]},
               StatusArea[#, 6]& ,
               TagBoxNote->"6"],
              StyleBox["6", {"Graphics3DLabel"}, StripOnInput -> False]],
             Annotation[#, 
              Style[6, {"Graphics3DLabel"}], "Tooltip"]& ], 
            TagBox[
             TooltipBox[
              TagBox[{{}, 
                TagBox[
                 DynamicBox[{
                   FEPrivate`If[
                    CurrentValue["MouseOver"], 
                    EdgeForm[{
                    RGBColor[
                    0.6666666666666666, 0.6666666666666666, 
                    0.6666666666666666], 
                    AbsoluteThickness[1.5]}], {}, {}], 
                   CuboidBox[{9.5, 4.5, 0.}, {10.5, 5.5, 2.}]},
                  
                  ImageSizeCache->{{341.545620185028, 
                   380.01521638516465`}, {-200.43245229315858`, \
-168.4711389341392}}],
                 "DelayedMouseEffectStyle"]},
               StatusArea[#, 2]& ,
               TagBoxNote->"2"],
              StyleBox["2", {"Graphics3DLabel"}, StripOnInput -> False]],
             Annotation[#, 
              Style[2, {"Graphics3DLabel"}], "Tooltip"]& ], 
            TagBox[
             TooltipBox[
              TagBox[{{}, 
                TagBox[
                 DynamicBox[{
                   FEPrivate`If[
                    CurrentValue["MouseOver"], 
                    EdgeForm[{
                    RGBColor[
                    0.6666666666666666, 0.6666666666666666, 
                    0.6666666666666666], 
                    AbsoluteThickness[1.5]}], {}, {}], 
                   CuboidBox[{9.5, 5.5, 0.}, {10.5, 6.5, 1.}]},
                  
                  ImageSizeCache->{{357.2069054128478, 
                   393.9062543924075}, {-221.8865316271613, \
-192.17923048316985`}}],
                 "DelayedMouseEffectStyle"]},
               StatusArea[#, 1]& ,
               TagBoxNote->"1"],
              StyleBox["1", {"Graphics3DLabel"}, StripOnInput -> False]],
             Annotation[#, 
              Style[1, {"Graphics3DLabel"}], "Tooltip"]& ]},
           FontColor->GrayLevel[0.4]]}, {}, {}},
        FontColor->GrayLevel[0.4]]},
      Axes->{True, True, True},
      AxesLabel->{None, None, None},
      BoxRatios->{1, 1, 0.4},
      FaceGridsStyle->Automatic,
      Lighting->"Neutral",
      Method->{"RotationControl" -> "Globe"},
      PlotRange->{{0, 10}, {0, 5}, {0, 1000}},
      PlotRangePadding->{{0, 0}, {0, 0}, {0, 0}},
      Ticks->{Automatic, Automatic, Automatic}], {967.5, -189.}, 
     ImageScaled[{0.5, 0.5}], {360., 360.},
     ContentSelectable->True]}, {}},
  ContentSelectable->True,
  ImageSize->{977.9156250000001, Automatic},
  PlotRangePadding->{6, 5}]], "Output",
 CellChangeTimes->{
  3.8354282205796537`*^9, {3.8354355187444477`*^9, 3.835435546565728*^9}, {
   3.835435659636882*^9, 3.835435680143848*^9}, 3.8354357467053013`*^9},
 CellLabel->"Out[462]=",ImageCache->GraphicsData["CompressedBitmap", "\<\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\
\>", "ImageResolution" -> \
144.],ExpressionUUID->"916b6a63-5dbc-4c95-acbd-dfc297eeb92a"]
}, Open  ]]
}, Closed]],

Cell[CellGroupData[{

Cell[TextData[{
 "Example of a metapopulation: ",
 Cell[BoxData[
  FormBox[
   RowBox[{
    RowBox[{"\[Rho]", "=", "0.2"}], ",", " ", 
    RowBox[{
     RowBox[{"K", "\[VeryThinSpace]", "s"}], "=", 
     RowBox[{"{", 
      RowBox[{"1", ",", 
       RowBox[{"-", "2"}]}], "}"}]}]}], TraditionalForm]],ExpressionUUID->
  "48225f34-7111-4b14-b651-4cbebb8797e9"],
 ", K=50, Nm=0.02, 40 loci, 100 demes"
}], "Subsubsection",
 CellChangeTimes->{{3.8303078923202343`*^9, 3.830307918643568*^9}, {
   3.830307955154969*^9, 3.830307961934444*^9}, {3.830654422023148*^9, 
   3.830654422023218*^9}, {3.830664832374249*^9, 3.830664848300728*^9}, {
   3.8345427268035097`*^9, 3.834542731836437*^9}, {3.834543007159131*^9, 
   3.8345430226698523`*^9}, 3.834546786574321*^9, {3.834547379961359*^9, 
   3.834547382477169*^9}, {3.834572959972414*^9, 
   3.834572963748571*^9}},ExpressionUUID->"1aece138-7010-4554-9c5f-\
8fb1d9b022c9"],

Cell[TextData[{
 "This sets up the simulation, running for ",
 Cell[BoxData[
  FormBox[
   RowBox[{"5", " ", 
    SuperscriptBox["10", "4"]}], TraditionalForm]],ExpressionUUID->
  "7a2301c5-51db-40ab-b205-5b8b84d3ac57"],
 " generations and storing every 200 generations.  The 40 loci evolve \
independently, and are in effect replicates. "
}], "Text",
 CellChangeTimes->{{3.83066482850739*^9, 3.830664963696229*^9}, {
   3.834543037509121*^9, 3.8345430376688347`*^9}, {3.834547386343792*^9, 
   3.83454744144068*^9}, {3.848300997930983*^9, 3.848300999117983*^9}, 
   3.848301076458197*^9},ExpressionUUID->"b194f795-23ec-4033-a3b5-\
1e7692b38f9d"],

Cell[BoxData[{
 RowBox[{
  RowBox[{"nloci", "=", "40"}], ";", 
  RowBox[{"KK", "=", "50"}], ";", 
  RowBox[{"ndemes", "=", "100"}], ";", 
  RowBox[{"\[Rho]\[Rho]", "=", "0.2"}], ";", 
  RowBox[{"Nm", "=", "0.01"}], ";", 
  RowBox[{"Tm", "=", "50000"}], ";", 
  RowBox[{"\[Delta]t", "=", "200"}], ";"}], "\[IndentingNewLine]", 
 RowBox[{
  RowBox[{"sel", "=", 
   RowBox[{"{", 
    RowBox[{"0.02", ",", 
     RowBox[{"-", "0.04"}]}], "}"}]}], ";", 
  RowBox[{"s1", "=", 
   RowBox[{"initS", "[", 
    RowBox[{"sel", ",", "\[Rho]\[Rho]", ",", "ndemes", ",", "nloci"}], 
    "]"}]}], ";"}], "\n", 
 RowBox[{
  RowBox[{"j0", "=", 
   RowBox[{"initJ", "[", 
    RowBox[{"KK", ",", "\[Rho]\[Rho]", ",", "ndemes", ",", "nloci"}], "]"}]}],
   ";"}], "\[IndentingNewLine]", 
 RowBox[{
  RowBox[{"time", "=", "0"}], ";"}], "\[IndentingNewLine]", 
 RowBox[{
  RowBox[{"jl2", "=", 
   RowBox[{"runPD", "[", 
    RowBox[{"KK", ",", "Nm", ",", "s1", ",", 
     RowBox[{"{", 
      RowBox[{"Tm", ",", "\[Delta]t"}], "}"}], ",", "j0"}], "]"}]}], 
  ";"}], "\n", 
 RowBox[{
  RowBox[{"Save", "[", 
   RowBox[{"\"\<Metapops Jul 2021 Nm=0.01 jl2\>\"", ",", "jl2"}], "]"}], 
  ";"}]}], "Input",
 CellChangeTimes->{{3.830154093281001*^9, 3.830154218213541*^9}, 
   3.830154330721404*^9, 3.830154492584547*^9, {3.830308423228427*^9, 
   3.830308423705406*^9}, {3.8303084937756777`*^9, 3.830308531605321*^9}, {
   3.830308566031097*^9, 3.8303086696941967`*^9}, {3.830654586629961*^9, 
   3.830654653484466*^9}, 3.830654693097866*^9, {3.830655059178738*^9, 
   3.830655095099347*^9}, {3.83065545716803*^9, 3.830655470411381*^9}, 
   3.830655520341125*^9, 3.83065568525226*^9, {3.8306563856460342`*^9, 
   3.8306563858063793`*^9}, {3.830659621440918*^9, 3.830659654044796*^9}, {
   3.830659792834218*^9, 3.830659799216612*^9}, {3.8306608587807493`*^9, 
   3.8306608699543467`*^9}, 3.830660903850984*^9, 3.8306646646871853`*^9, {
   3.834543043903082*^9, 3.834543064385729*^9}, {3.8345431238117733`*^9, 
   3.834543124000798*^9}, {3.834546818948557*^9, 3.834546848131287*^9}, {
   3.83454741606874*^9, 3.8345474584443693`*^9}, {3.835516349419606*^9, 
   3.835516363894096*^9}, 3.835518143761135*^9, {3.848301016059411*^9, 
   3.8483010166211452`*^9}},ExpressionUUID->"323e44c0-6e8b-401b-864a-\
1f560c818179"],

Cell[CellGroupData[{

Cell[BoxData[
 RowBox[{
  RowBox[{"<<", "\"\<Metapops Jul 2021 Nm=0.01 jl2\>\""}], ";", 
  RowBox[{"Dimensions", "[", "jl2", "]"}]}]], "Input",
 CellChangeTimes->{{3.834972262052794*^9, 3.834972268031769*^9}, {
  3.8355181338098383`*^9, 
  3.835518138271138*^9}},ExpressionUUID->"01653020-dc38-489c-9539-\
b17a24c59c0b"],

Cell[BoxData[
 RowBox[{"{", 
  RowBox[{"251", ",", "100", ",", "40"}], "}"}]], "Output",
 CellChangeTimes->{3.834972269023036*^9, 3.835516373540903*^9},
 CellLabel->
  "Out[246]=",ExpressionUUID->"6967ab6f-e78b-421b-a089-6b49e3c2967d"]
}, Open  ]],

Cell["This sets up the transition matrix approximation.", "Text",
 CellChangeTimes->{{3.835522312782053*^9, 
  3.835522323590364*^9}},ExpressionUUID->"9648ee61-a1a2-434f-a303-\
ea1823bdd214"],

Cell[CellGroupData[{

Cell[BoxData[{
 RowBox[{
  RowBox[{"ss", "=", 
   RowBox[{"transM", "[", 
    RowBox[{
     RowBox[{"{", 
      RowBox[{"1", ",", 
       RowBox[{"-", "2"}]}], "}"}], ",", "0", ",", "0.01", ",", 
     RowBox[{"{", 
      RowBox[{"20", ",", "80"}], "}"}]}], "]"}]}], 
  ";"}], "\[IndentingNewLine]", 
 RowBox[{
  RowBox[{"me", "=", 
   RowBox[{"MatrixExp", "[", " ", 
    RowBox[{"4", " ", "ss"}], "]"}]}], ";"}], "\n", 
 RowBox[{"{", 
  RowBox[{"Timing", "[", 
   RowBox[{
    RowBox[{"tb", "=", 
     RowBox[{"NestList", "[", 
      RowBox[{
       RowBox[{
        RowBox[{"#", ".", "me"}], "&"}], ",", 
       RowBox[{"ReplacePart", "[", 
        RowBox[{
         RowBox[{"ConstantArray", "[", 
          RowBox[{"0", ",", 
           RowBox[{"21", "\[Times]", "81"}]}], "]"}], ",", 
         RowBox[{
          RowBox[{
           RowBox[{"index", "[", 
            RowBox[{"{", 
             RowBox[{"20", ",", "80"}], "}"}], "]"}], "[", 
           RowBox[{"{", 
            RowBox[{"20", ",", "0"}], "}"}], "]"}], "\[Rule]", "1"}]}], "]"}],
        ",", "250"}], "]"}]}], ";"}], "]"}], "}"}]}], "Input",
 CellChangeTimes->{{3.835408630886684*^9, 3.835408632942358*^9}, {
   3.835408674357059*^9, 3.835408701413273*^9}, {3.8354090455347443`*^9, 
   3.8354091127637463`*^9}, {3.835409162857732*^9, 3.835409163931716*^9}, {
   3.835427896724482*^9, 3.835427905614833*^9}, 3.835427975741642*^9, {
   3.835428072946406*^9, 3.835428082038726*^9}, {3.835431125875589*^9, 
   3.835431245531232*^9}, {3.835517324363566*^9, 3.835517326897365*^9}, {
   3.835517378620781*^9, 3.835517379236765*^9}, {3.835517461236075*^9, 
   3.8355175150359383`*^9}, {3.8355175512314367`*^9, 3.8355175942077427`*^9}, 
   3.835518066833598*^9, 3.8355183279828978`*^9, {3.8358500184826717`*^9, 
   3.835850022882806*^9}},
 CellLabel->
  "In[243]:=",ExpressionUUID->"269fe837-bbe8-41ca-93ba-1bb0823837cd"],

Cell[BoxData[
 RowBox[{"{", 
  RowBox[{"{", 
   RowBox[{"3.17163`", ",", "Null"}], "}"}], "}"}]], "Output",
 CellChangeTimes->{
  3.835517387872925*^9, {3.835517546211762*^9, 3.8355175685737123`*^9}, 
   3.835517599422592*^9, 3.835518075735703*^9, 3.835520547706429*^9, 
   3.835850832454589*^9},
 CellLabel->
  "Out[245]=",ExpressionUUID->"d09af3c7-4aca-461b-836e-8c9bb1840b2d"]
}, Open  ]],

Cell[CellGroupData[{

Cell[BoxData[
 RowBox[{"nn", "=", 
  RowBox[{
   RowBox[{
    FractionBox[
     RowBox[{
      RowBox[{"meanK", "[", 
       RowBox[{"{", 
        RowBox[{"20", ",", "80"}], "}"}], "]"}], "[", "#", "]"}], 
     RowBox[{"{", 
      RowBox[{"20", ",", "80"}], "}"}]], "&"}], "/@", "tb"}]}]], "Input",
 CellChangeTimes->{{3.835850834394178*^9, 3.835850889084775*^9}},
 CellLabel->
  "In[250]:=",ExpressionUUID->"62786539-2890-4d85-925f-919c0e89630d"],

Cell[BoxData[
 RowBox[{"{", 
  RowBox[{
   RowBox[{"{", 
    RowBox[{"1", ",", "0"}], "}"}], ",", 
   RowBox[{"{", 
    RowBox[{"0.9901105648083747`", ",", "0.0005577944209333667`"}], "}"}], 
   ",", 
   RowBox[{"{", 
    RowBox[{"0.9804702572954782`", ",", "0.0010433573234539778`"}], "}"}], 
   ",", 
   RowBox[{"{", 
    RowBox[{"0.9710699801049009`", ",", "0.0014652493773263425`"}], "}"}], 
   ",", 
   RowBox[{"{", 
    RowBox[{"0.9619010194549613`", ",", "0.0018310439723996507`"}], "}"}], 
   ",", 
   RowBox[{"{", 
    RowBox[{"0.9529550347840955`", ",", "0.0021474399520720784`"}], "}"}], 
   ",", 
   RowBox[{"{", 
    RowBox[{"0.9442240469802071`", ",", "0.002420361324605359`"}], "}"}], ",", 
   RowBox[{"{", 
    RowBox[{"0.9357004256347526`", ",", "0.002655045536430244`"}], "}"}], ",", 
   RowBox[{"{", 
    RowBox[{"0.9273768756759279`", ",", "0.0028561216760244488`"}], "}"}], 
   ",", 
   RowBox[{"{", 
    RowBox[{"0.9192464236639787`", ",", "0.0030276797958760054`"}], "}"}], 
   ",", 
   RowBox[{"{", 
    RowBox[{"0.9113024039728082`", ",", "0.0031733323870076478`"}], "}"}], 
   ",", 
   RowBox[{"{", 
    RowBox[{"0.9035384450336648`", ",", "0.0032962689104193074`"}], "}"}], 
   ",", 
   RowBox[{"{", 
    RowBox[{"0.8959484557769305`", ",", "0.003399304178542096`"}], "}"}], ",", 
   RowBox[{"{", 
    RowBox[{"0.8885266123755065`", ",", "0.0034849212841430843`"}], "}"}], 
   ",", 
   RowBox[{"{", 
    RowBox[{"0.8812673453667497`", ",", "0.0035553096914726946`"}], "}"}], 
   ",", 
   RowBox[{"{", 
    RowBox[{"0.8741653272083504`", ",", "0.0036123990327061443`"}], "}"}], 
   ",", 
   RowBox[{"{", 
    RowBox[{"0.8672154603061236`", ",", "0.0036578890901952338`"}], "}"}], 
   ",", 
   RowBox[{"{", 
    RowBox[{"0.860412865537678`", ",", "0.0036932763903294477`"}], "}"}], ",", 
   RowBox[{"{", 
    RowBox[{"0.8537528712847714`", ",", "0.003719877786767209`"}], "}"}], ",", 
   RowBox[{"{", 
    RowBox[{"0.8472310029783238`", ",", "0.003738851368499635`"}], "}"}], ",", 
   RowBox[{"{", 
    RowBox[{"0.840842973153166`", ",", "0.0037512149908693984`"}], "}"}], ",", 
   RowBox[{"{", 
    RowBox[{"0.8345846720042959`", ",", "0.003757862694633`"}], "}"}], ",", 
   RowBox[{"{", 
    RowBox[{"0.8284521584323752`", ",", "0.0037595792488758885`"}], "}"}], 
   ",", 
   RowBox[{"{", 
    RowBox[{"0.8224416515632506`", ",", "0.003757053027599945`"}], "}"}], ",", 
   RowBox[{"{", 
    RowBox[{"0.8165495227241655`", ",", "0.003750887406703879`"}], "}"}], ",", 
   RowBox[{"{", 
    RowBox[{"0.8107722878579177`", ",", "0.0037416108475275215`"}], "}"}], 
   ",", 
   RowBox[{"{", 
    RowBox[{"0.8051066003553452`", ",", "0.003729685814835331`"}], "}"}], ",", 
   RowBox[{"{", 
    RowBox[{"0.7995492442861046`", ",", "0.0037155166608167766`"}], "}"}], 
   ",", 
   RowBox[{"{", 
    RowBox[{"0.7940971280076208`", ",", "0.0036994565921573755`"}], "}"}], 
   ",", 
   RowBox[{"{", 
    RowBox[{"0.7887472781322831`", ",", "0.003681813824288466`"}], "}"}], ",", 
   RowBox[{"{", 
    RowBox[{"0.7834968338333447`", ",", "0.0036628570153830796`"}], "}"}], 
   ",", 
   RowBox[{"{", 
    RowBox[{"0.7783430414705481`", ",", "0.0036428200623774597`"}], "}"}], 
   ",", 
   RowBox[{"{", 
    RowBox[{"0.7732832495171373`", ",", "0.0036219063321275198`"}], "}"}], 
   ",", 
   RowBox[{"{", 
    RowBox[{"0.7683149037706727`", ",", "0.0036002923926369045`"}], "}"}], 
   ",", 
   RowBox[{"{", 
    RowBox[{"0.7634355428308391`", ",", "0.0035781313020115807`"}], "}"}], 
   ",", 
   RowBox[{"{", 
    RowBox[{"0.7586427938282614`", ",", "0.0035555555063097183`"}], "}"}], 
   ",", 
   RowBox[{"{", 
    RowBox[{"0.753934368389159`", ",", "0.0035326793916801193`"}], "}"}], ",", 
   RowBox[{"{", 
    RowBox[{"0.7493080588215063`", ",", "0.003509601531041673`"}], "}"}], ",", 
   RowBox[{"{", 
    RowBox[{"0.7447617345091702`", ",", "0.0034864066609822638`"}], "}"}], 
   ",", 
   RowBox[{"{", 
    RowBox[{"0.7402933385012893`", ",", "0.00346316742048754`"}], "}"}], ",", 
   
   RowBox[{"{", 
    RowBox[{"0.7359008842849271`", ",", "0.003439945879493524`"}], "}"}], ",", 
   RowBox[{"{", 
    RowBox[{"0.7315824527297681`", ",", "0.0034167948820436112`"}], "}"}], 
   ",", 
   RowBox[{"{", 
    RowBox[{"0.7273361891943253`", ",", "0.0033937592259763055`"}], "}"}], 
   ",", 
   RowBox[{"{", 
    RowBox[{"0.7231603007837966`", ",", "0.0033708766985363022`"}], "}"}], 
   ",", 
   RowBox[{"{", 
    RowBox[{"0.7190530537503482`", ",", "0.0033481789850531756`"}], "}"}], 
   ",", 
   RowBox[{"{", 
    RowBox[{"0.7150127710271916`", ",", "0.0033256924658377793`"}], "}"}], 
   ",", 
   RowBox[{"{", 
    RowBox[{"0.7110378298883918`", ",", "0.003303438914678665`"}], "}"}], ",", 
   RowBox[{"{", 
    RowBox[{"0.707126659726868`", ",", "0.003281436110754337`"}], "}"}], ",", 
   
   RowBox[{"{", 
    RowBox[{"0.7032777399435507`", ",", "0.003259698374389758`"}], "}"}], ",", 
   RowBox[{"{", 
    RowBox[{"0.699489597941118`", ",", "0.003238237035857223`"}], "}"}], ",", 
   
   RowBox[{"{", 
    RowBox[{"0.6957608072161678`", ",", "0.003217060845334857`"}], "}"}], ",", 
   RowBox[{"{", 
    RowBox[{"0.6920899855440967`", ",", "0.003196176331174622`"}], "}"}], ",", 
   RowBox[{"{", 
    RowBox[{"0.6884757932513174`", ",", "0.0031755881127817917`"}], "}"}], 
   ",", 
   RowBox[{"{", 
    RowBox[{"0.6849169315698179`", ",", "0.003155299173656745`"}], "}"}], ",", 
   RowBox[{"{", 
    RowBox[{"0.6814121410693776`", ",", "0.0031353110994863814`"}], "}"}], 
   ",", 
   RowBox[{"{", 
    RowBox[{"0.6779602001630701`", ",", "0.0031156242855866754`"}], "}"}], 
   ",", 
   RowBox[{"{", 
    RowBox[{"0.6745599236819566`", ",", "0.003096238117480732`"}], "}"}], ",", 
   RowBox[{"{", 
    RowBox[{"0.6712101615151556`", ",", "0.003077151127940516`"}], "}"}], ",", 
   RowBox[{"{", 
    RowBox[{"0.6679097973116923`", ",", "0.00305836113341812`"}], "}"}], ",", 
   
   RowBox[{"{", 
    RowBox[{"0.6646577472407877`", ",", "0.003039865352437698`"}], "}"}], ",", 
   RowBox[{"{", 
    RowBox[{"0.6614529588074384`", ",", "0.0030216605082066875`"}], "}"}], 
   ",", 
   RowBox[{"{", 
    RowBox[{"0.6582944097203449`", ",", "0.003003742917429587`"}], "}"}], ",", 
   RowBox[{"{", 
    RowBox[{"0.6551811068094286`", ",", "0.0029861085670651356`"}], "}"}], 
   ",", 
   RowBox[{"{", 
    RowBox[{"0.6521120849903486`", ",", "0.0029687531805543186`"}], "}"}], 
   ",", 
   RowBox[{"{", 
    RowBox[{"0.6490864062735784`", ",", "0.0029516722748588868`"}], "}"}], 
   ",", 
   RowBox[{"{", 
    RowBox[{"0.6461031588157697`", ",", "0.002934861209484888`"}], "}"}], ",", 
   RowBox[{"{", 
    RowBox[{"0.643161456011248`", ",", "0.0029183152285205093`"}], "}"}], ",", 
   RowBox[{"{", 
    RowBox[{"0.6402604356216224`", ",", "0.0029020294965898734`"}], "}"}], 
   ",", 
   RowBox[{"{", 
    RowBox[{"0.6373992589416138`", ",", "0.0028859991295123143`"}], "}"}], 
   ",", 
   RowBox[{"{", 
    RowBox[{"0.6345771099993088`", ",", "0.0028702192203581135`"}], "}"}], 
   ",", 
   RowBox[{"{", 
    RowBox[{"0.6317931947891555`", ",", "0.002854684861505247`"}], "}"}], ",", 
   RowBox[{"{", 
    RowBox[{"0.6290467405361154`", ",", "0.0028393911632257334`"}], "}"}], 
   ",", 
   RowBox[{"{", 
    RowBox[{"0.6263369949894706`", ",", "0.0028243332692636045`"}], "}"}], 
   ",", 
   RowBox[{"{", 
    RowBox[{"0.6236632257448738`", ",", "0.002809506369808126`"}], "}"}], ",", 
   RowBox[{"{", 
    RowBox[{"0.6210247195933104`", ",", "0.0027949057122146214`"}], "}"}], 
   ",", 
   RowBox[{"{", 
    RowBox[{"0.6184207818957055`", ",", "0.0027805266097804325`"}], "}"}], 
   ",", 
   RowBox[{"{", 
    RowBox[{"0.6158507359819902`", ",", "0.0027663644488442026`"}], "}"}], 
   ",", 
   RowBox[{"{", 
    RowBox[{"0.6133139225734983`", ",", "0.0027524146944422133`"}], "}"}], 
   ",", 
   RowBox[{"{", 
    RowBox[{"0.6108096992276267`", ",", "0.002738672894725384`"}], "}"}], ",", 
   RowBox[{"{", 
    RowBox[{"0.608337439803751`", ",", "0.002725134684314152`"}], "}"}], ",", 
   
   RowBox[{"{", 
    RowBox[{"0.6058965339494403`", ",", "0.002711795786745356`"}], "}"}], ",", 
   RowBox[{"{", 
    RowBox[{"0.6034863866060656`", ",", "0.0026986520161450967`"}], "}"}], 
   ",", 
   RowBox[{"{", 
    RowBox[{"0.601106417532943`", ",", "0.002685699278243889`"}], "}"}], ",", 
   
   RowBox[{"{", 
    RowBox[{"0.5987560608491963`", ",", "0.002672933570835015`"}], "}"}], ",", 
   RowBox[{"{", 
    RowBox[{"0.5964347645925656`", ",", "0.0026603509837635317`"}], "}"}], 
   ",", 
   RowBox[{"{", 
    RowBox[{"0.5941419902944316`", ",", "0.0026479476985216705`"}], "}"}], 
   ",", 
   RowBox[{"{", 
    RowBox[{"0.5918772125703534`", ",", "0.0026357199875160667`"}], "}"}], 
   ",", 
   RowBox[{"{", 
    RowBox[{"0.5896399187254605`", ",", "0.0026236642130633746`"}], "}"}], 
   ",", 
   RowBox[{"{", 
    RowBox[{"0.5874296083740693`", ",", "0.0026117768261630257`"}], "}"}], 
   ",", 
   RowBox[{"{", 
    RowBox[{"0.5852457930729227`", ",", "0.002600054365089083`"}], "}"}], ",", 
   RowBox[{"{", 
    RowBox[{"0.5830879959674883`", ",", "0.002588493453837291`"}], "}"}], ",", 
   RowBox[{"{", 
    RowBox[{"0.5809557514507665`", ",", "0.0025770908004582346`"}], "}"}], 
   ",", 
   RowBox[{"{", 
    RowBox[{"0.578848604834096`", ",", "0.0025658431953031083`"}], "}"}], ",", 
   RowBox[{"{", 
    RowBox[{"0.5767661120294666`", ",", "0.0025547475092046923`"}], "}"}], 
   ",", 
   RowBox[{"{", 
    RowBox[{"0.574707839242865`", ",", "0.0025438006916127746`"}], "}"}], ",", 
   RowBox[{"{", 
    RowBox[{"0.5726733626782121`", ",", "0.0025329997687003475`"}], "}"}], 
   ",", 
   RowBox[{"{", 
    RowBox[{"0.5706622682514647`", ",", "0.002522341841454388`"}], "}"}], ",", 
   RowBox[{"{", 
    RowBox[{"0.5686741513144742`", ",", "0.0025118240837628245`"}], "}"}], 
   ",", 
   RowBox[{"{", 
    RowBox[{"0.5667086163882149`", ",", "0.002501443740507424`"}], "}"}], ",", 
   RowBox[{"{", 
    RowBox[{"0.5647652769050139`", ",", "0.0024911981256706957`"}], "}"}], 
   ",", 
   RowBox[{"{", 
    RowBox[{"0.5628437549594264`", ",", "0.002481084620463499`"}], "}"}], ",", 
   RowBox[{"{", 
    RowBox[{"0.5609436810674219`", ",", "0.0024711006714788343`"}], "}"}], 
   ",", 
   RowBox[{"{", 
    RowBox[{"0.5590646939335571`", ",", "0.0024612437888762535`"}], "}"}], 
   ",", 
   RowBox[{"{", 
    RowBox[{"0.5572064402258293`", ",", "0.002451511544600444`"}], "}"}], ",", 
   RowBox[{"{", 
    RowBox[{"0.5553685743579139`", ",", "0.0024419015706367625`"}], "}"}], 
   ",", 
   RowBox[{"{", 
    RowBox[{"0.5535507582785049`", ",", "0.0024324115573058492`"}], "}"}], 
   ",", 
   RowBox[{"{", 
    RowBox[{"0.5517526612674922`", ",", "0.0024230392515989037`"}], "}"}], 
   ",", 
   RowBox[{"{", 
    RowBox[{"0.5499739597387138`", ",", "0.002413782455554715`"}], "}"}], ",", 
   RowBox[{"{", 
    RowBox[{"0.5482143370490379`", ",", "0.002404639024679161`"}], "}"}], ",", 
   RowBox[{"{", 
    RowBox[{"0.5464734833135417`", ",", "0.0023956068664075293`"}], "}"}], 
   ",", 
   RowBox[{"{", 
    RowBox[{"0.5447510952265567`", ",", "0.002386683938609763`"}], "}"}], ",", 
   RowBox[{"{", 
    RowBox[{"0.5430468758883669`", ",", "0.002377868248138461`"}], "}"}], ",", 
   RowBox[{"{", 
    RowBox[{"0.5413605346373507`", ",", "0.0023691578494193`"}], "}"}], ",", 
   RowBox[{"{", 
    RowBox[{"0.5396917868873725`", ",", "0.0023605508430833595`"}], "}"}], 
   ",", 
   RowBox[{"{", 
    RowBox[{"0.5380403539702258`", ",", "0.002352045374640725`"}], "}"}], ",", 
   RowBox[{"{", 
    RowBox[{"0.5364059629829525`", ",", "0.002343639633194606`"}], "}"}], ",", 
   RowBox[{"{", 
    RowBox[{"0.5347883466398606`", ",", "0.0023353318501951616`"}], "}"}], 
   ",", 
   RowBox[{"{", 
    RowBox[{"0.5331872431290716`", ",", "0.0023271202982321293`"}], "}"}], 
   ",", 
   RowBox[{"{", 
    RowBox[{"0.5316023959734383`", ",", "0.002319003289865311`"}], "}"}], ",", 
   RowBox[{"{", 
    RowBox[{"0.5300335538956766`", ",", "0.002310979176491955`"}], "}"}], ",", 
   RowBox[{"{", 
    RowBox[{"0.5284804706875678`", ",", "0.002303046347250013`"}], "}"}], ",", 
   RowBox[{"{", 
    RowBox[{"0.52694290508308`", ",", "0.0022952032279562723`"}], "}"}], ",", 
   
   RowBox[{"{", 
    RowBox[{"0.5254206206352828`", ",", "0.0022874482800783304`"}], "}"}], 
   ",", 
   RowBox[{"{", 
    RowBox[{"0.5239133855969164`", ",", "0.002279779999739391`"}], "}"}], ",", 
   RowBox[{"{", 
    RowBox[{"0.5224209728044894`", ",", "0.002272196916754874`"}], "}"}], ",", 
   RowBox[{"{", 
    RowBox[{"0.5209431595657915`", ",", "0.002264697593699816`"}], "}"}], ",", 
   RowBox[{"{", 
    RowBox[{"0.5194797275506944`", ",", "0.0022572806250060876`"}], "}"}], 
   ",", 
   RowBox[{"{", 
    RowBox[{"0.518030462685136`", ",", "0.0022499446360884448`"}], "}"}], ",", 
   RowBox[{"{", 
    RowBox[{"0.5165951550481784`", ",", "0.0022426882824984557`"}], "}"}], 
   ",", 
   RowBox[{"{", 
    RowBox[{"0.5151735987720372`", ",", "0.002235510249105379`"}], "}"}], ",", 
   RowBox[{"{", 
    RowBox[{"0.5137655919449793`", ",", "0.00222840924930308`"}], "}"}], ",", 
   
   RowBox[{"{", 
    RowBox[{"0.5123709365169983`", ",", "0.0022213840242420917`"}], "}"}], 
   ",", 
   RowBox[{"{", 
    RowBox[{"0.5109894382081723`", ",", "0.0022144333420859737`"}], "}"}], 
   ",", 
   RowBox[{"{", 
    RowBox[{"0.5096209064196157`", ",", "0.002207555997291123`"}], "}"}], ",", 
   RowBox[{"{", 
    RowBox[{"0.5082651541469415`", ",", "0.002200750809909229`"}], "}"}], ",", 
   RowBox[{"{", 
    RowBox[{"0.5069219978961507`", ",", "0.002194016624911591`"}], "}"}], ",", 
   RowBox[{"{", 
    RowBox[{"0.5055912576018692`", ",", "0.002187352311534538`"}], "}"}], ",", 
   RowBox[{"{", 
    RowBox[{"0.5042727565478583`", ",", "0.0021807567626452146`"}], "}"}], 
   ",", 
   RowBox[{"{", 
    RowBox[{"0.5029663212897235`", ",", "0.002174228894127027`"}], "}"}], ",", 
   RowBox[{"{", 
    RowBox[{"0.5016717815797517`", ",", "0.002167767644284071`"}], "}"}], ",", 
   RowBox[{"{", 
    RowBox[{"0.5003889702938084`", ",", "0.002161371973263864`"}], "}"}], ",", 
   RowBox[{"{", 
    RowBox[{"0.4991177233602313`", ",", "0.002155040862497771`"}], "}"}], ",", 
   RowBox[{"{", 
    RowBox[{"0.4978578796906538`", ",", "0.0021487733141584814`"}], "}"}], 
   ",", 
   RowBox[{"{", 
    RowBox[{"0.4966092811127003`", ",", "0.0021425683506339725`"}], "}"}], 
   ",", 
   RowBox[{"{", 
    RowBox[{"0.4953717723044937`", ",", "0.0021364250140173693`"}], "}"}], 
   ",", 
   RowBox[{"{", 
    RowBox[{"0.4941452007309173`", ",", "0.0021303423656121576`"}], "}"}], 
   ",", 
   RowBox[{"{", 
    RowBox[{"0.49292941658157885`", ",", "0.0021243194854522356`"}], "}"}], 
   ",", 
   RowBox[{"{", 
    RowBox[{"0.49172427271042274`", ",", "0.0021183554718362664`"}], "}"}], 
   ",", 
   RowBox[{"{", 
    RowBox[{"0.49052962457693783`", ",", "0.002112449440875868`"}], "}"}], 
   ",", 
   RowBox[{"{", 
    RowBox[{"0.489345330188916`", ",", "0.0021066005260571576`"}], "}"}], ",", 
   RowBox[{"{", 
    RowBox[{"0.4881712500467099`", ",", "0.0021008078778151883`"}], "}"}], 
   ",", 
   RowBox[{"{", 
    RowBox[{"0.48700724708894766`", ",", "0.0020950706631208574`"}], "}"}], 
   ",", 
   RowBox[{"{", 
    RowBox[{"0.4858531866396567`", ",", "0.002089388065079852`"}], "}"}], ",", 
   RowBox[{"{", 
    RowBox[{"0.4847089363567588`", ",", "0.0020837592825432294`"}], "}"}], 
   ",", 
   RowBox[{"{", 
    RowBox[{"0.4835743661818901`", ",", "0.0020781835297292487`"}], "}"}], 
   ",", 
   RowBox[{"{", 
    RowBox[{"0.4824493482915115`", ",", "0.0020726600358560673`"}], "}"}], 
   ",", 
   RowBox[{"{", 
    RowBox[{"0.48133375704926584`", ",", "0.0020671880447849455`"}], "}"}], 
   ",", 
   RowBox[{"{", 
    RowBox[{"0.4802274689595507`", ",", "0.0020617668146736177`"}], "}"}], 
   ",", 
   RowBox[{"{", 
    RowBox[{"0.4791303626222642`", ",", "0.0020563956176394772`"}], "}"}], 
   ",", 
   RowBox[{"{", 
    RowBox[{"0.47804231868869557`", ",", "0.002051073739432275`"}], "}"}], 
   ",", 
   RowBox[{"{", 
    RowBox[{"0.4769632198185237`", ",", "0.0020458004791159973`"}], "}"}], 
   ",", 
   RowBox[{"{", 
    RowBox[{"0.4758929506378907`", ",", "0.0020405751487596437`"}], "}"}], 
   ",", 
   RowBox[{"{", 
    RowBox[{"0.4748313976985217`", ",", "0.002035397073136598`"}], "}"}], ",", 
   RowBox[{"{", 
    RowBox[{"0.47377844943785874`", ",", "0.0020302655894323327`"}], "}"}], 
   ",", 
   RowBox[{"{", 
    RowBox[{"0.47273399614018063`", ",", "0.0020251800469601637`"}], "}"}], 
   ",", 
   RowBox[{"{", 
    RowBox[{"0.47169792989867915`", ",", "0.002020139806884804`"}], "}"}], 
   ",", 
   RowBox[{"{", 
    RowBox[{"0.4706701445784667`", ",", "0.0020151442419534685`"}], "}"}], 
   ",", 
   RowBox[{"{", 
    RowBox[{"0.46965053578048566`", ",", "0.002010192736234285`"}], "}"}], 
   ",", 
   RowBox[{"{", 
    RowBox[{"0.46863900080629545`", ",", "0.0020052846848617888`"}], "}"}], 
   ",", 
   RowBox[{"{", 
    RowBox[{"0.46763543862371537`", ",", "0.0020004194937892675`"}], "}"}], 
   ",", 
   RowBox[{"{", 
    RowBox[{"0.46663974983329215`", ",", "0.0019955965795477484`"}], "}"}], 
   ",", 
   RowBox[{"{", 
    RowBox[{"0.46565183663557796`", ",", "0.0019908153690114208`"}], "}"}], 
   ",", 
   RowBox[{"{", 
    RowBox[{"0.4646716027991873`", ",", "0.0019860752991692886`"}], "}"}], 
   ",", 
   RowBox[{"{", 
    RowBox[{"0.46369895362961816`", ",", "0.0019813758169028666`"}], "}"}], 
   ",", 
   RowBox[{"{", 
    RowBox[{"0.4627337959388144`", ",", "0.0019767163787697273`"}], "}"}], 
   ",", 
   RowBox[{"{", 
    RowBox[{"0.4617760380154449`", ",", "0.001972096450792728`"}], "}"}], ",", 
   RowBox[{"{", 
    RowBox[{"0.4608255895958861`", ",", "0.001967515508254734`"}], "}"}], ",", 
   RowBox[{"{", 
    RowBox[{"0.45988236183588393`", ",", "0.001962973035498681`"}], "}"}], 
   ",", 
   RowBox[{"{", 
    RowBox[{"0.4589462672828797`", ",", "0.0019584685257328094`"}], "}"}], 
   ",", 
   RowBox[{"{", 
    RowBox[{"0.4580172198489789`", ",", "0.00195400148084091`"}], "}"}], ",", 
   
   RowBox[{"{", 
    RowBox[{"0.45709513478454866`", ",", "0.0019495714111974465`"}], "}"}], 
   ",", 
   RowBox[{"{", 
    RowBox[{"0.4561799286524247`", ",", "0.0019451778354873913`"}], "}"}], 
   ",", 
   RowBox[{"{", 
    RowBox[{"0.4552715193027124`", ",", "0.001940820280530642`"}], "}"}], ",", 
   RowBox[{"{", 
    RowBox[{"0.4543698258481662`", ",", "0.0019364982811108926`"}], "}"}], 
   ",", 
   RowBox[{"{", 
    RowBox[{"0.4534747686401304`", ",", "0.0019322113798088038`"}], "}"}], 
   ",", 
   RowBox[{"{", 
    RowBox[{"0.45258626924502965`", ",", "0.0019279591268393744`"}], "}"}], 
   ",", 
   RowBox[{"{", 
    RowBox[{"0.45170425042139106`", ",", "0.0019237410798933674`"}], "}"}], 
   ",", 
   RowBox[{"{", 
    RowBox[{"0.4508286360973861`", ",", "0.0019195568039826899`"}], "}"}], 
   ",", 
   RowBox[{"{", 
    RowBox[{"0.44995935134887804`", ",", "0.0019154058712896015`"}], "}"}], 
   ",", 
   RowBox[{"{", 
    RowBox[{"0.4490963223779618`", ",", "0.0019112878610196456`"}], "}"}], 
   ",", 
   RowBox[{"{", 
    RowBox[{"0.44823947649198326`", ",", "0.0019072023592581915`"}], "}"}], 
   ",", 
   RowBox[{"{", 
    RowBox[{"0.4473887420830259`", ",", "0.0019031489588304954`"}], "}"}], 
   ",", 
   RowBox[{"{", 
    RowBox[{"0.44654404860785174`", ",", "0.001899127259165163`"}], "}"}], 
   ",", 
   RowBox[{"{", 
    RowBox[{"0.44570532656828665`", ",", "0.0018951368661609348`"}], "}"}], 
   ",", 
   RowBox[{"{", 
    RowBox[{"0.44487250749203655`", ",", "0.001891177392056686`"}], "}"}], 
   ",", 
   RowBox[{"{", 
    RowBox[{"0.444045523913926`", ",", "0.0018872484553045553`"}], "}"}], ",", 
   RowBox[{"{", 
    RowBox[{"0.4432243093575444`", ",", "0.0018833496804461253`"}], "}"}], 
   ",", 
   RowBox[{"{", 
    RowBox[{"0.4424087983172957`", ",", "0.0018794806979915446`"}], "}"}], 
   ",", 
   RowBox[{"{", 
    RowBox[{"0.4415989262408333`", ",", "0.0018756411443015383`"}], "}"}], 
   ",", 
   RowBox[{"{", 
    RowBox[{"0.440794629511879`", ",", "0.0018718306614722098`"}], "}"}], ",", 
   RowBox[{"{", 
    RowBox[{"0.43999584543340886`", ",", "0.0018680488972225525`"}], "}"}], 
   ",", 
   RowBox[{"{", 
    RowBox[{"0.4392025122112031`", ",", "0.0018642955047846175`"}], "}"}], 
   ",", 
   RowBox[{"{", 
    RowBox[{"0.43841456893774505`", ",", "0.001860570142796246`"}], "}"}], 
   ",", 
   RowBox[{"{", 
    RowBox[{"0.43763195557646617`", ",", "0.0018568724751962995`"}], "}"}], 
   ",", 
   RowBox[{"{", 
    RowBox[{"0.43685461294632316`", ",", "0.0018532021711223285`"}], "}"}], 
   ",", 
   RowBox[{"{", 
    RowBox[{"0.4360824827067049`", ",", "0.0018495589048106065`"}], "}"}], 
   ",", 
   RowBox[{"{", 
    RowBox[{"0.4353155073426539`", ",", "0.001845942355498468`"}], "}"}], ",", 
   RowBox[{"{", 
    RowBox[{"0.43455363015040194`", ",", "0.0018423522073288852`"}], "}"}], 
   ",", 
   RowBox[{"{", 
    RowBox[{"0.4337967952232072`", ",", "0.0018387881492572305`"}], "}"}], 
   ",", 
   RowBox[{"{", 
    RowBox[{"0.433044947437487`", ",", "0.0018352498749601598`"}], "}"}], ",", 
   RowBox[{"{", 
    RowBox[{"0.43229803243924`", ",", "0.0018317370827465665`"}], "}"}], ",", 
   
   RowBox[{"{", 
    RowBox[{"0.4315559966307488`", ",", "0.0018282494754705413`"}], "}"}], 
   ",", 
   RowBox[{"{", 
    RowBox[{"0.4308187871575589`", ",", "0.0018247867604463009`"}], "}"}], 
   ",", 
   RowBox[{"{", 
    RowBox[{"0.4300863518957247`", ",", "0.0018213486493650168`"}], "}"}], 
   ",", 
   RowBox[{"{", 
    RowBox[{"0.4293586394393172`", ",", "0.0018179348582135096`"}], "}"}], 
   ",", 
   RowBox[{"{", 
    RowBox[{"0.42863559908818855`", ",", "0.0018145451071947462`"}], "}"}], 
   ",", 
   RowBox[{"{", 
    RowBox[{"0.42791718083598457`", ",", "0.001811179120650109`"}], "}"}], 
   ",", 
   RowBox[{"{", 
    RowBox[{"0.42720333535840216`", ",", "0.0018078366269833734`"}], "}"}], 
   ",", 
   RowBox[{"{", 
    RowBox[{"0.4264940140016833`", ",", "0.0018045173585863649`"}], "}"}], 
   ",", 
   RowBox[{"{", 
    RowBox[{"0.42578916877134293`", ",", "0.001801221051766247`"}], "}"}], 
   ",", 
   RowBox[{"{", 
    RowBox[{"0.4250887523211218`", ",", "0.0017979474466743948`"}], "}"}], 
   ",", 
   RowBox[{"{", 
    RowBox[{"0.4243927179421621`", ",", "0.0017946962872368187`"}], "}"}], 
   ",", 
   RowBox[{"{", 
    RowBox[{"0.4237010195523991`", ",", "0.0017914673210860975`"}], "}"}], 
   ",", 
   RowBox[{"{", 
    RowBox[{"0.42301361168616425`", ",", "0.0017882602994947845`"}], "}"}], 
   ",", 
   RowBox[{"{", 
    RowBox[{"0.4223304494839937`", ",", "0.0017850749773102436`"}], "}"}], 
   ",", 
   RowBox[{"{", 
    RowBox[{"0.4216514886826408`", ",", "0.0017819111128908876`"}], "}"}], 
   ",", 
   RowBox[{"{", 
    RowBox[{"0.42097668560528323`", ",", "0.0017787684680437789`"}], "}"}], 
   ",", 
   RowBox[{"{", 
    RowBox[{"0.4203059971519236`", ",", "0.0017756468079635568`"}], "}"}], 
   ",", 
   RowBox[{"{", 
    RowBox[{"0.41963938078997876`", ",", "0.001772545901172664`"}], "}"}], 
   ",", 
   RowBox[{"{", 
    RowBox[{"0.4189767945450522`", ",", "0.0017694655194628412`"}], "}"}], 
   ",", 
   RowBox[{"{", 
    RowBox[{"0.4183181969918865`", ",", "0.0017664054378378426`"}], "}"}], 
   ",", 
   RowBox[{"{", 
    RowBox[{"0.4176635472454911`", ",", "0.0017633654344573696`"}], "}"}], 
   ",", 
   RowBox[{"{", 
    RowBox[{"0.41701280495244214`", ",", "0.0017603452905821685`"}], "}"}], 
   ",", 
   RowBox[{"{", 
    RowBox[{"0.4163659302823498`", ",", "0.001757344790520275`"}], "}"}], ",", 
   RowBox[{"{", 
    RowBox[{"0.41572288391949`", ",", "0.0017543637215743778`"}], "}"}], ",", 
   
   RowBox[{"{", 
    RowBox[{"0.4150836270545959`", ",", "0.0017514018739902709`"}], "}"}], 
   ",", 
   RowBox[{"{", 
    RowBox[{"0.4144481213768069`", ",", "0.0017484590409063677`"}], "}"}], 
   ",", 
   RowBox[{"{", 
    RowBox[{"0.41381632906577076`", ",", "0.0017455350183042625`"}], "}"}], 
   ",", 
   RowBox[{"{", 
    RowBox[{"0.41318821278389495`", ",", "0.0017426296049602914`"}], "}"}], 
   ",", 
   RowBox[{"{", 
    RowBox[{"0.4125637356687462`", ",", "0.0017397426023980944`"}], "}"}], 
   ",", 
   RowBox[{"{", 
    RowBox[{"0.41194286132559194`", ",", "0.0017368738148421368`"}], "}"}], 
   ",", 
   RowBox[{"{", 
    RowBox[{"0.4113255538200826`", ",", "0.0017340230491721784`"}], "}"}], 
   ",", 
   RowBox[{"{", 
    RowBox[{"0.4107117776710716`", ",", "0.0017311901148786579`"}], "}"}], 
   ",", 
   RowBox[{"{", 
    RowBox[{"0.4101014978435683`", ",", "0.0017283748240189808`"}], "}"}], 
   ",", 
   RowBox[{"{", 
    RowBox[{"0.409494679741824`", ",", "0.0017255769911746833`"}], "}"}], ",", 
   RowBox[{"{", 
    RowBox[{"0.40889128920254453`", ",", "0.0017227964334094509`"}], "}"}], 
   ",", 
   RowBox[{"{", 
    RowBox[{"0.4082912924882301`", ",", "0.0017200329702279833`"}], "}"}], 
   ",", 
   RowBox[{"{", 
    RowBox[{"0.4076946562806376`", ",", "0.001717286423535665`"}], "}"}], ",", 
   RowBox[{"{", 
    RowBox[{"0.4071013476743621`", ",", "0.0017145566175990454`"}], "}"}], 
   ",", 
   RowBox[{"{", 
    RowBox[{"0.40651133417053864`", ",", "0.0017118433790070942`"}], "}"}], 
   ",", 
   RowBox[{"{", 
    RowBox[{"0.40592458367065626`", ",", "0.0017091465366332196`"}], "}"}]}], 
  "}"}]], "Output",
 CellChangeTimes->{{3.8358508365304413`*^9, 3.835850890098646*^9}},
 CellLabel->
  "Out[250]=",ExpressionUUID->"cb10ff21-a46b-4317-a25a-aef88be6aa60"]
}, Closed]],

Cell[CellGroupData[{

Cell[BoxData[
 RowBox[{"Show", "[", 
  RowBox[{"MapThread", "[", 
   RowBox[{
    RowBox[{
     RowBox[{"ListLinePlot", "[", 
      RowBox[{
       RowBox[{"Transpose", "[", 
        RowBox[{"{", 
         RowBox[{
          RowBox[{"Range", "[", 
           RowBox[{"0", ",", "50000", ",", "200"}], "]"}], ",", "#1"}], "}"}],
         "]"}], ",", 
       RowBox[{"PlotStyle", "\[Rule]", "#2"}]}], "]"}], "&"}], ",", 
    RowBox[{"{", 
     RowBox[{
      RowBox[{"Transpose", "[", "nn", "]"}], ",", 
      RowBox[{"{", 
       RowBox[{"Blue", ",", "Red"}], "}"}]}], "}"}]}], "]"}], "]"}]], "Input",\

 CellChangeTimes->{{3.8358507995745583`*^9, 3.835850801089116*^9}, {
  3.835850899725396*^9, 3.835850988255124*^9}},
 CellLabel->
  "In[253]:=",ExpressionUUID->"6813e45d-a28c-4b2a-89e7-eff2ff03a80f"],

Cell[BoxData[
 GraphicsBox[{{{}, {{{}, {}, 
      {RGBColor[0, 0, 1], PointSize[
        NCache[
         Rational[1, 90], 0.011111111111111112`]], AbsoluteThickness[1.6], 
       LineBox[CompressedData["
1:eJxV1Xs4FFgfB3Ch1KayaFkrUUpCyRa64FsqlS5oF3ndIlvsLtoioVINSZIN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        "]]}}, 
     {RGBColor[0, 0, 1], PointSize[
       NCache[
        Rational[1, 90], 0.011111111111111112`]], AbsoluteThickness[1.6]}, {
      {RGBColor[0, 0, 1], PointSize[
        NCache[
         Rational[1, 90], 0.011111111111111112`]], AbsoluteThickness[
       1.6]}, {}}, {
      {RGBColor[0, 0, 1], PointSize[
        NCache[
         Rational[1, 90], 0.011111111111111112`]], AbsoluteThickness[
       1.6]}, {}}}, {{}, {}}}, {{}, {{{}, {}, 
      {RGBColor[1, 0, 0], PointSize[
        NCache[
         Rational[1, 90], 0.011111111111111112`]], AbsoluteThickness[1.6], 
       LineBox[CompressedData["
1:eJxt13s4VPkfB/CpddmoRNmsLZelbGWRH9IW3kWlSblV0qrkkssq0lXUSmrJ
JZVyiRUqKooi61ZDYWjchRmDmTFjbFdZldrUr9/j03+/8zznOc/r+V7OOZ/z
/X4/56vtEejkPZnBYPz75fzf9f8ffmit5XtrrFlpNeEQ7JOz8f5JzXHCrAio
nBmPvjtpC5VHw6I759jo520TxhnkauUqRiTtpPrnYL/pSFJvu+eEBRcgjhsp
+ZblTe1TMHmp7rW/vH0mrJWGkuEks+ONvtRfBiplmLw3n/wmbJSJAgU/SS3j
N+o/C/YjHVE93WSHK0hLXNrnGxtA97sK2ybrX+W0dk84KAe9yolvHySRGddR
8kMI5r8jJ9yA1GrsutuKPfQ8efg5ZbrB/BByQT6gvTpm+DIZt6E6mmTWV0b2
LcCmYgX9ZjbZqBCpgwcqfTnksUKkxyJsTh2ZdQdx7EcuBl/bR91FkYyhfNk1
skMRulMXtZfEkdWKkbbncCsjiCwoRsJIUJbTBnLuPeidG7jvtIAcVALm7r89
zk4im/+FBlcl7diur+9fivzDfL2Cm2R2KRq0sle6HfsajzJo5UWli+zJW8qh
9TvH+fTXeGpV4NuAmKaEYYr3UAV8iv54v5BFLqjEkX/5TqfOkA/fR87WMW79
djIewD8mX/idAVmGhWkKrezocfqevizMy92a9ksjmcPCm/6yqxbpZKMq+Gvc
l2bvJidWoU5pZmyoJXmsCjPYTOsWJbJbNa5GjCTfFPpT/KvBGzC1UC0i6z4E
P3D9qpl/kKMeIi6v0/PGVvLzh+AlKKv3GZAdHiHio0BU8A256BGkJx236HJp
vKrVQHLOaePS2+SwGlioLp02fJIsqIG68lkD221km1qYy999CVNybi0iTCK1
udPIU+vAmVthqySl+RFUh4T+T5lCFrmjDvZTVP6z4RLZnA22jV+H00FyGhvN
p/DLC0cyox7pz4M/qhuQveoRlbwknatAZtfDvGYofv4QzU/9Btxmj5p/riEn
NOBw06yP7lfIow3oTxaarj1B3vIY++N7rIs9yBWP8TFv7GTWyq/znYON2Wz3
6TrkSA7aV1lYvf2GPMSBsFon0UWya8J2jWj2c+0xrCMXNOLIvprUsOvkWU1Q
ktPyXBZLPtyEzvS4Fr9AMr8JK2erxsg6k9GMqNo3q6cuIV9phpez6FHoD2SZ
FtQF6bY5MshmLXAez7ONldD65dsC18szlRY8Jqe2IDIuSm1+IZnTgpyKMq/j
SeRPLVA4X/TZ/BjZqBW7igsmrfMme7Rif9hQfLEdObEVho7bug6akGtbsUb+
z+/i5pDHWuGjG33+rQx5YRv+7p96ufCFF433NphESZIrOsnxbRAItkpUWWRW
Gz6++fi2/Dp5pA3jHPe1+efJuu0YZ/buHDpK3twOqxTb5t98yVHtWGhzb4GZ
M7msHZqrzVRWW5Kft+O7+ReMUxeQNTqgxJxrsViV7NCBDRddn0+ZRI7oQEYA
d7LOC8oXRR1o/f4tM5RLHuyAQ3nKReVastoTWGXLPxDfITOfYL3ltSv/ZJDD
nkAvrMHAIo586wlkSiPXsY58zUdPwJwX+CrUl6zSidxrR1UDN5NtOvFKv/l+
sg35YCeG9oWPvDMm53bi4cLwyhhtMq8TKiFexs4zyFO7UNm9wm/9Z48JW3aB
ufzE7yEvyUFdsD38MKmzl5zVhZ7BHK5nI7mjC+rLK/ZqVZLlujEjwv6sYj7Z
vBu2/3Hao5tO9u/GXX9Ta/84clo35mo93sA/Sm7qxiZfvY6QPWQGF8EFEeor
d5CNuWh7Nme3iQPZi4vsPO0fHFaQL3LxVCPuUKIxmc2FZ58yl6FL/sBFWsbn
lERVsj4PilcXqtnLk7fzIP++vcjwPf0fJPAg8D7XYfqMXM3Dr/OW97v3kkd5
YK5otSpoJs/vgWbGLi+davKWHmwpUL5fWkQ+3QP76g5WcA65ogeXpDED61PJ
L3sweoCXwYwja/FhPfP7YN9wshMf43Y23Gv7yJF8zCt+tlnWh3yPD81w7cAT
W8lDX8oz/HO1NpDVe/GN8+0Y/gqyXS/GjPWv3DMlH+uFNNvz91sLyAW9eFeu
lP9wLlnUC8aZWQ/eKJNn9WGdIHitjRx5dR9MzZaJbn1wp/WtD/vsjmubviLf
6MMzoX1m5wCZ34fXfWnj57rJ0/th2mrR4ddIRj/cy/iPtlaTg/vBM3gR5F1C
vtKPt1WZodF55M5+GFUKo2szyTICPNW0WjkniTxXgN8kz+1Ox5LNBBDFFzvP
iCDbC2D66vWkW4fIvgJkmoXLeO4mHxdAcXn5FENPcqoAepODq5RdyXcFuHCw
n69gT+YIMMcva7r6KrJEAOfSYgWrZeRPAjBKfU+FLCbPFiK9ysW8Xo9sJITH
v17dP2uQ137xxkLNnFlkDyFw7QLbRJEcKoTClLT4zknkRCHGskfc1F7vmHC+
EPtDpnFu9JFrhUgNPTTkySH3C3H0g72xdRl5TIjuV7xFtrlkZRH84w64Bl8k
LxTBZVbMiqpIsrUINf9EB5jsI7uJEKTP9Xq8k3xABId3jfdOOpDjRWDmZw57
WJFzRLB56ZPlYUBmiXBSVnZ75FwyVwRptG5J3VTyiAjjS4ys9T9un7DiAM7I
rEkpfEbWHcC0XSZOLj1kiwEotPt8O/cxefMASvY/d5lcTg4cQI7izj65m+So
AfjLDv+y8BI5cwAfqtZMD4ghlw3AXf78h8eh5PYBuGTtzV4bQH4+AJ7x63yx
G1lWDCedU6y09WQNMWzqZU7stSQvEcPhVuqfHoZkBzGSGOzKQC2ynxjrF7jG
JiuTI8S4HOVewp9MviRG5SajF8tGab9T9KV+1sbeYgm5UQzD8DhzZhd5UIwG
2/qCMTb5sxi9MprvWWVkNQmWjLJrsvLIiyUwN9HkpP9JZkqQGHmuujCB7CnB
/gU57n0R5DAJfnr6arvOAfIFCTiLphwK9yHfkmCWXqLnG1dynQQ55saC43Zk
gQQW68Kvz7Miv5dgfKvKUcFissogfJQDv7+jS140CN0QRcvU2WSbQVjUr76Z
rEDeNgj9Nbt+zB93o3w5CKnlWe+uYfKZQYhnNC6ZLSbnDmLqpvduAV3kqkHs
UOGkdDaQeYOoVGi6u+k++Z9BMNVd9v5dSJ4qxdj10ylnr5LnSfHUZOPo+hSy
pRS8fk+mRhzZRYrTPy7ynnycHCTFkQju9A/7ydFS3NnuqiLrR86SQoFjt0xn
G7lcipLjCps3OpI7pMh4kmqYvIr8QorZ7KILL5eS5YbA0yjf7GJA1hxCVHzp
irYfyeZDKBnZOX/HbLLjEBiJU56MK5L9h/Ao9JrGLYab1X8BM1oB7Q==
        "]]}}, 
     {RGBColor[1, 0, 0], PointSize[
       NCache[
        Rational[1, 90], 0.011111111111111112`]], AbsoluteThickness[1.6]}, {
      {RGBColor[1, 0, 0], PointSize[
        NCache[
         Rational[1, 90], 0.011111111111111112`]], AbsoluteThickness[
       1.6]}, {}}, {
      {RGBColor[1, 0, 0], PointSize[
        NCache[
         Rational[1, 90], 0.011111111111111112`]], AbsoluteThickness[
       1.6]}, {}}}, {{}, {}}}},
  AspectRatio->NCache[GoldenRatio^(-1), 0.6180339887498948],
  Axes->{True, True},
  AxesLabel->{None, None},
  AxesOrigin->{0, 0},
  DisplayFunction->Identity,
  Frame->{{False, False}, {False, False}},
  FrameLabel->{{None, None}, {None, None}},
  FrameTicks->{{Automatic, Automatic}, {Automatic, Automatic}},
  GridLines->{None, None},
  GridLinesStyle->Directive[
    GrayLevel[0.5, 0.4]],
  Method->{
   "OptimizePlotMarkers" -> True, 
    "CoordinatesToolOptions" -> {"DisplayFunction" -> ({
        (Identity[#]& )[
         Part[#, 1]], 
        (Identity[#]& )[
         Part[#, 2]]}& ), "CopiedValueFunction" -> ({
        (Identity[#]& )[
         Part[#, 1]], 
        (Identity[#]& )[
         Part[#, 2]]}& )}},
  PlotRange->{{0, 50000.}, {0, 1.}},
  PlotRangeClipping->True,
  PlotRangePadding->{{
     Scaled[0.02], 
     Scaled[0.02]}, {
     Scaled[0.02], 
     Scaled[0.05]}},
  Ticks->{Automatic, Automatic}]], "Output",
 CellChangeTimes->{3.835850988668021*^9},
 CellLabel->
  "Out[253]=",ExpressionUUID->"0263770f-0cc0-4686-963d-b249e14424cd"]
}, Open  ]],

Cell[CellGroupData[{

Cell[BoxData[
 RowBox[{"Length", "[", "nn", "]"}]], "Input",
 CellChangeTimes->{{3.835850924407612*^9, 3.835850926941327*^9}},
 CellLabel->
  "In[251]:=",ExpressionUUID->"7f75d5fa-fc49-4e50-bdf4-6698579cbf56"],

Cell[BoxData["251"], "Output",
 CellChangeTimes->{3.8358509279711933`*^9},
 CellLabel->
  "Out[251]=",ExpressionUUID->"57e0d55f-cbd6-4810-87a9-fbbe99b0d4c7"]
}, Open  ]],

Cell["\<\
Figure xx.  Mean allele frequency through time, in the 20 demes where the \
focal allele is favoured (top), and the 80 demes where it is not (bottom). \
Thin lines show allele frequencies at 40 loci, averaged over demes; the red \
line shows the overall mean. The black curve shows the fixed state \
approximation.  \
\>", "Text",
 CellChangeTimes->{{3.830660404516423*^9, 3.8306604093055983`*^9}, {
   3.830662173620414*^9, 3.830662211758643*^9}, {3.830662247417099*^9, 
   3.8306622544050217`*^9}, {3.830664603234476*^9, 3.8306646049766817`*^9}, {
   3.83066465065314*^9, 3.830664766125822*^9}, 3.834572980220175*^9, {
   3.834573032298051*^9, 3.834573042165893*^9}, 3.834573592289489*^9, {
   3.835521366261607*^9, 
   3.8355215316943197`*^9}},ExpressionUUID->"e5a53e6f-4487-4dfe-bde0-\
6cd5a0816239"],

Cell[CellGroupData[{

Cell[BoxData[
 RowBox[{"plotMeanP", "[", 
  RowBox[{"KK", ",", 
   RowBox[{"{", 
    RowBox[{"Tm", ",", "\[Delta]t"}], "}"}], ",", 
   RowBox[{"jl2", "\[LeftDoubleBracket]", 
    RowBox[{"All", ",", 
     RowBox[{"1", ";;", "20"}]}], "\[RightDoubleBracket]"}], ",", 
   RowBox[{"{", 
    RowBox[{"0", ",", "1"}], "}"}]}], "]"}]], "Input",
 CellChangeTimes->{{3.840609593982706*^9, 3.8406095948075933`*^9}},
 CellLabel->
  "In[165]:=",ExpressionUUID->"45cfc3bb-dbf0-40c8-8d5d-7638e53e6755"],

Cell[BoxData[
 GraphicsBox[{{{}, {{}, {}, 
     {RGBColor[0.368417, 0.506779, 0.709798], PointSize[
       NCache[
        Rational[1, 90], 0.011111111111111112`]], AbsoluteThickness[1.6], 
      LineBox[CompressedData["
1:eJxdlw1M1HUYx2+OmDPmzDElKyNT28QW1lJcU58mar4UqBuxZq6RNWQtyZIw
GQ2yCTXfSi2VchjGy5BQiRSJDuXlREDe7o6DO+6VuzNBTNkCXdb9/v8va8/z
327/ffb9vTz3vP1+/2dSdmx6b5LBYHgQ+qk3f+6s0N/b6fnzP4wUN42Ad9OK
l7fWrI24rbMxl97XHrAhnzMdpNpPvo0KS5oY/w0FHpT+1fU62HVUzD9OM23t
f2/2DuscXUBvpExLXlo1hPVO0Uvac0vn2EJyJuz/7sPpYONpqm8pXFV976bO
iUX0xAuOueE5YNcZulPctH5JPji9mLOhlE4cVw/4UBl9tGyK9ad0cHQ5TdUc
8qfOlWepMbpyZ+ph6PQLRVascX8WCT21kq8Xe46GNl6c/eUt8Ng5rhvP04Yl
+a++MxjUOe8C3c9OC7kQnFjF94v6lbNLcEk1tz/9N75f3EU+3nCJs+kSxeyb
EYpIAP6oIXPmzfmLJsOe5Mt0eDgrlBJ++KeWHg9LCrloUOdgLR1b+fUHgQfg
yt9JM2cZxmfWUfN67Q/Df38gH6CHGSlRhfcLH/xppLZW9YBbjXx8bD3+H9Y7
Us/HjwnecoWz8QqVhbIzZRp47lXkHzjvKpU/+da2V5xenYeuUuec/vHsNOiJ
DVyvaiBVLZNiwFGNtC5E+2a4dc5qhL1gVyPiBY5v4nqJ4Ihm5Dc4vZnrPc30
fch7xhZwnInrBSY+33CN69sEmwQvbKG7yl3J4EMt9OOIKijwaAsfn3yd/7/a
61yPbiXdDpfOe1tJK6cKJ/KpFfY6dN7QhvjZkV9tyE9wZDvXM9sRL7BdMN3g
44tu0B6toMFhHfTcosmhEIMXd9ButV05OLWDzz/RQSq5O+b0I1+F/lBwbCfn
FMFHOml19b1/ejJtOjd1wn/gsU66rcqxBrygi+tbBB/oooIGVfBgo9DvdtHY
Zu+Zkw29qIduKkpXAQQndSOfMT6vG/0UXCN4qBv90aLz7B7ULzhRcK7gqh5K
1RoO2N+D88KM+jKTyvbCVdDXmfn8LDPVnZoVyiBwhRnnE9hl5vZNt/D14i3c
PxkW0t4G+KPEQp+rdh2FePVZePwirDj/+nRebuV6upU+1QwEn7ZSzlHVQJE/
PVZ6VqVrLfTwXp6fcb18vTTBBb08X9t7YT/qzWDj/KLgbTb4G/V3zEYfawEB
m2x8v/uCF/Zx3trH/XlI8BXBo308n+b3kyqu8Wz4M7mf++urfl6vtf18/9uC
o+04bxHPTXZeH3vtfP9qO7cvKHiWg5ZWmTLqTsG+DQ5ev9kOHs9KB7fH4+Dx
ihzg+uoBPj9T6GWC7QO4z8E/U52kqju6EvaRk4/f6aR54cqjE/1Q6BbBYS7O
Twle7OL2JrhE/xTjcwSfEPMvCL1V8KAL9xHk50MXP09mukmd7qaMAfRfN85v
6GvdpL0n8j/FTVo3H8f4PUI/4iZ1u9t4EfpZoTe5Sa2esB/rO4U+5qbRUHbc
nI/z8DEPxavrUyl4gQf5A17p4efnFg8/X3cJ/YDgYsFGD/2s0mEn7LEJ/a7g
R720S7XPqeC5Xq4v86JewElC3+Glaxmq4YHzvPSaCs8acKEYXyO4W/CQF/dX
8CM+vv9sH/ffEh8fn+jDfRS83cf9mevj95uTPtKuhybEu8rH87PNx/PR7yN1
+51iRf396+P9JGqQ949Fg7z/rBvk670rOEvwUcEVgpsFuwSPC57u5/Ua4+d6
vJ/X09t+fK/h/pvhRz/06HxQ6CWC6wX3+eFvzL/nx/0KekQA/Q08L0Da58YU
8PIAz5c3A7RDO+An7s8BStI+8FCf+QEy6I7BeRzg58nlAE3WGwbO5wDvH8Ni
v/Ag56eDfP24IO8vG4OkubMO66X9r/8HKYTAdQ==
       
       "]]}}, {{}, {}}}, {{}, {{}, {}, 
     {RGBColor[0.368417, 0.506779, 0.709798], PointSize[
       NCache[
        Rational[1, 90], 0.011111111111111112`]], AbsoluteThickness[1.6], 
      LineBox[CompressedData["
1:eJxdlw1MlWUUx+8cMWfMFWNFZoSG1vxYWFNwTj1NqvlRgjZyjlwjaldWSawY
pbn5NaWWYmlNxTkVAp0aKpki2UWULy944V4uXLh433u5H5hofmShLut9n/d/
1855N3f343/O83Gec87zOC531ZL3R1gslgf6P+OXfzfnmr8r6flpI4+MXT4E
/pxGdR8smD3qmsm29ZT72LKZNc2/Qy+h+tb9r566c9Vk2kZdxVcnThs5CPtv
aYPNMIiYrO2kdTvnff1hBGzZxfXkMjL/Dn/axzl1P+YPY/wDlFbyyrshBziz
nNtrFZQ9euqJvX9g/IJKmr6idn7ciOj8h+gD9cG/9DD2E8J6jnC9+ihn+on6
U2L1LWE8azWNmLz5CU87OPU4vTVQsedCMtYzfJyvz3aC85aT9LL64J9ZQ+Oq
C63brwdNTvyZhpcaA4I1wVWnqM1ufOCCX0gdX/eAyemnafv1NXOnr8D6LWf4
fprP0EeRB4dudWL/pbX0pgo4xlt2ljrG991bmw9OrsN6Mf5gHZ1O2nQt63QA
8fqV68XnqKa56Ny+MWD6jesxNs5WwXYb3V+bX/fpd5g/tR7nC31HPV/vcD2P
R855zjbBKQ3cf0sDHdCz4R8XeKiB22deoOeMcNSBay5QuRHug9Hzusjt1wjW
LvLzzWikoSwjgoh/VSOpdPob+RDXRC+qhIvmcxOpcijC+bma+HmmN5MerMSY
bHBZM9ctLRSvChCc10J5s3yLv/khmg8tFGsWrMlTWsn0Q76WtvJ6/rOVlPvH
8F92iawq4cB1l/j8yXY+/0Y71wcFL2rj+VvdxvWEdr7f4nYyutGRsWBvO+nJ
p4cwWr+X6Ue9OqsLEf/yy/x8Yhw832c4uG518Prb7aDVCcde938Btjvoocto
iOCHDp7PqR2k2td4cG4HqeNeGs1noTd2cP9hwZM6OecI3tqJ/on6tAn9diff
T4qTc7aTlqgCj9aHk9R1kQf/WiePz5CT10eSiyaohIrWj4vbr3fx+qtx8fnD
Lh7fxC7OC7pEvQk+1kX5KkFw/loXLVcJj/yNd/N8ynDTbHUBgovcPJ+r3Dwe
vW4ez7huznMEFwg+0E0Nd1/I2Xbej3rupqdVwYNje+hmZePCtBJweg81LTRu
QHB+D/qJhnrvoYvJxh+gtwt/i4fzSx76RG0YnOchvbnqFj6Tv/egf4ObPei/
4PseMsfF/FN6Oa/o5falvaSOL+GKyed7cV5e9JNeMm6TpE19Jk/sQ3/0oL/0
0e5dxgf+SnBdH/YHviH0ZC853zASDvMt8dJUtWHMt9GL/IV+yktfzjVeEOBB
L1/vmH7Oi/r5fGv70X/c6F/9uG+7TA70I/+gJ1zh/Jrg4iukukWF0+TDQvcK
Hu1DvsGeBBcKLvfh/Bwmu32kyn3WZfRHjevPCJ4heLFGyt0Hf6vQ12lUZrRj
awf6qUbqOonHek5qfH12je8vJPihxuP9pB/zd6P/+rn9fD/uU3Cu0FcL3iH4
qJ+M1+XkzeBGofsED/vRj8CPB7g+KUCqXCrB8wL0VIxRQciXnACPx2eCtwbw
3gVXCt0WwHvdZbIngPcs9NsB1B/40QHunyJ49gDuK3D2AN4DnSavGkA/BW8R
/vuFfa3QnUIfEvojQcrQXyMPDiF/koKkNxe9w8A+LcjtM4NkZNcGG/SVQbph
PC9q4b9e2O8RXCO4TXBYjP9vkGaqBgpODHH7aSF+XgtCpLZzC/bvhUgPrt6R
wGuE/84Qqd9oPR0T3BTC/dWO+0/o9wTHhzlPDpNKv72o34wwqXI5B35H2BeF
ef1uC/P4Vgn7+jDyuw33qdDvCI6L8H4yIYL7Dv5zIvSXcZ3ehf3bEb7egggf
rySCerDjPhb6WeHvEvr1CP6/B44d5PqzgtMHcT+0mJwlOP9//g8KCgd4
       
       "]]}}, {{}, {}}}, {{}, {{}, {}, 
     {RGBColor[0.368417, 0.506779, 0.709798], PointSize[
       NCache[
        Rational[1, 90], 0.011111111111111112`]], AbsoluteThickness[1.6], 
      LineBox[CompressedData["
1:eJxdl39MlWUUx5kj5oy5YiyZJWKhldiCmopr6mn+KH8lajPWiDWidnVOmEuH
Sm6iLcj5qzRTMQMx0CmhIiGSXUCQlN8XvFy4wHt/XyeIqU3Mst7nfb/9cc67
sbsP3+c873POc855nndSWsbKT0eFhIQ81v/UL3/uzjV/11Dvo21rqz8fBm+m
cY6Wh6s8QyZbc8i2LO2Z5FmD0POouUk9YNpLf5/6o2NZGtj6DSXtPrQ+YgdY
O8jHhxzmHJNP01OrFoWPuo35jtObxgOOL6Dyxk1Xjo8HWws5JxXRGPuJzNlj
wNpJqo8p22DZf8vkzGKaHLb94LxdQbz/FP0wXNywZCb0fafpyGH1gGPOcC47
y+ejn+muMs8DW8r4+PhznEfO0U9Hr+oz4P3W82SuA5x7gUbFffWcoyUAf8pp
Zt7bH/va/CZHXaRvo0JXj30NrF2k/UPZc6engksq6DPjAWf+gvX5TE6spB3W
6wULKjzw/xLi7zW58RLiDX1fFb01sFzfQbfJyZdJD/brfbHgmGpwv8nBaprw
Ybpu0od4/Yr5nSZnXUH8wfQbvWQkHDjUivjC3mLl9k1W6sq6NSVhNDi+hvSX
6zP2mnyght51bYksfceBeNcg/uCUWs7WWnrfc1LfkW6TY+toq27t2oL5c+v4
+wfr6MwLysEB7M9VuqPCX+Uyufwq5gdH1ZPh7jqMz64nIzy7wVo99l8zeX4D
55IGan9RBQgcfo3rmYI7BSc20ssJo/Ulg/MbKfBYFSj2L+R3vt/pghsFT7su
8uM6jaxSAUT+PBCcfAP7C66+wfMtpgnxBu9s4npQ8NJman2oXgAua+Z6ZAvn
LMHOFjLK6yHWT61ktAs76q2oFfFDPYa2cZ4h2NKG+WB/pI2SZ6mOBG4S45+0
0SSV3kPg+Hb4D05r5/3iQDvvLw1CH2mnjUZDAE/t4HqK4D0d9KMq1zCwtYOM
9EjHeu91IL/BsTbu32ob6c3n/LFhcK6N+1dl4/1o0EYW4x/g6E7en5IE5wgu
F+wXHNWFfAYv7uJ6tuBSwVoX+j/6Y8RNni/zBW+6yfO7ROg9gsPt6HfgOXYq
Uul2Apxpp/fUcVoOLrRz+05hH9ZNr6bsrf3zFXBiN84/5PPabl6f+d1ktEMX
6r1F6CEOqoz+8vaKSuhvOOh5o6Gif6U76NoSdQKBv3MgXuBGB/IB/ewvB/IZ
/WZaD/IDnNpDi8PVCQf7fT18/bU9fH0PBE/pFf2ll8fn614e32ox/k4vGe33
0P/nl5P7u9KJ8we800kLK+7/05kFrnDy/h4UPL6P89I+Pt82oZcJdguO7Ofx
XtjP9SzBp/vRD8DOftQ7eOwAH08DVLhAOYj92SD0IsE3B3C+gkM1rk/QKCNC
3TDAM4S+XKOlxoUG77No6G/Qt4vxRzTcJ8AXhN4k2Cf4iYb7FPJznIvnY7yL
jHJKgb5I6Gkuft5vFfoBF6lsjyyFflboDYIHxPgRF6+fZ900UZVjNNY/1c33
b56b+5fi5vm1Ueh73LzeioVuFexw83q75yZjecWol6c9ZGAD9FgP71ezPfy8
Xy04w0NfqOvSInCusC/w8PqtErpN2A96aLO6Dp4BP+VFvMHRXu7PTC++L8BJ
XjKuf2Xwb42Xdq1TJwo4x4v7N/iomK/cS7qo39CgNwvdL/hfwVE+3BfACT58
X2H9i328f3/iI+P6kI3x2T7e3w76eLxKBV/z4b4De83H8+eRj+dDhJ9znJ/X
63w/t//IT9+vVw0AvEnY7xX2JX7KV59DFnCNGN/j5/35vp/HIzzA/Z8c4P7O
EfyB4EzBeYILA2Rc3wOI1+UAGekTB+4M8P0cCqC+wWFBnp8Tg3x8YpCMz2Mr
/Fkh9LVBfM965v4HDiFzPA==
       "]]}}, {{}, {}}}, {{}, {{}, {}, 
     {RGBColor[0.368417, 0.506779, 0.709798], PointSize[
       NCache[
        Rational[1, 90], 0.011111111111111112`]], AbsoluteThickness[1.6], 
      LineBox[CompressedData["
1:eJxdlw9MVXUUxxkj5oo5YyyZqT1Nnaktram0ph4TLS0TdSPWyDmyhqz05dKh
kpt/mlBTtCSn0kzUUKeEiqRI9kT++0TgPd7j8d6D+/5jgppSYi6L+7tf1s65
G3v7cM7v/M495/zO+d0xGWuXfRwdFRX1eOBP/+XPvTnG72p6+dwPd4tr74I3
Ut8/9uxbE3oNtmyjT9RzB/I8zpRPoz5Y9UbXkkH9b6nyi+8SY1Ih1wrE+gM0
eedzrqaH2M9USGmvl9VvuAKmw8T8m3qEyy1FFL/d0nhkPuylHOP2teOczcXU
vzxw/FB1D/Y/STes+gPec4p+OlRtKl0HNp3m8tIzfD39TO9lDBtwCZxZSq+p
5zb8PUt5c1eGmseC+89Syq79a+K3Q99yjm4+1A2Cc8/T+NitBfO+AaeUcf8T
L1Dm3t6cOdMH3+8Ct3einPtr/oVz0kX+flGXSJlb8bvB9Ze4/3sqaEXFwrjo
yeC0y+Q8ap71tBNsquT2uytJpXM55KW/cnn2FeRzMH6/kW9TQslbPuwfY+Hx
yrTQrQnThpweCbnVIuJ7lfRqODwCvE9w/1Wun16F+MGepYq/37hrnHOvUX7V
nxPT86HfI+Qp1aRwJ+Rl1Xy/xBq6OPqr20svQp5Tg3yCtRrSq8lUCk6upYMH
9OcW8llLnw9E+6gZHFfH5WbBdsFJ9ZwLBUc1cPurGihdvXAE9dCAfHUbPKWR
855GnF/o9zXSgvIHesdAvVyne8W178zMA1dep816ujdhvclKz7/iHRe7FfId
Vvprou4B5N1W7u+7N6hmoHoz94JLBSc0Ud3AbnNXgrOb+HqPYLrJ1x8THNPM
/Z3RzNdnCj7YjP4Htjbz938i9Ke2ULQKIOKX0cL33ye4toWmqwIcrO8W6lmq
Vxjkk1q5/XTBu1u5P5ZWGqOb78X73W+l4frxDUA+zkYz1YFEfaba+PnKtZGe
vYJ54Aobr/ceGz8Po+2kwpkAeYqd19M2O+whHmV2GqYaftjgsNBPbOPxW9TG
6zGnjVKH6hMNXNLG12uC4x10eqSeQOgnO7i9DQ5S7flT8AkHqfFTDu5wUOTx
yT9aF8PfOCfFKAcCBs92Ih5gs+AiJ+ILtjvRb8Cx7Vw/SXCW4MJ2zIegwU3t
6MfgKBdtVA0W/KqLy1e5+P7fu7j9eiH/W/CUDq6/ogPzxo/+IeRVgvs6eDwm
uKlovt5g4F+aG/mB/Gs35jPklW7MU/AdN38/k4fzMg8NUQUAezs8qJ8ug8s9
qBcN/cmD/EI+wkvq+Bx3o195Ub+dBm/xYj8P+pcX9Yv1fi/uN+CETpx/r8EL
OpEvrM/u5PZOCfYIHtrFmQSv68J8h//HhNwhOEbj/owSPEPj+ks05AOcqZEa
P7M6DN6qoT+50E81Sh44bI9Pgs8Le1aNXnQ/2pJVCQ4J+RONstQFFPEf7kM/
hL2pPnpTv264wQt93L8MH/ojeLOP1LgqQHz2+fh+ZwTX+si2WL8ggruEvN/H
4/Wsn76co3d48CQ/92een69PF7zej3mOetntJ/U7WK/Ffl5fFiF3Cb7vJzXO
dkH/mQDi58N8EDwrgPMK/dQAt7dWcG6A1PW5Hvk5EuDnpULo2wI8Xz0BXi9P
BTEfkZ/RQV4fM4PUMlb/BzhFyFcH6SV1AQJvC2JewZ9DQe5PmeAbQZ6PcJDa
svUEg/8N8vpLDKF/wd9pIb5+UYjH56MQKXdKEN+cED3RP8+mYf+CEO9XJYLr
QrRe/xwbinxpg/th/aMQz2d8GPUEnhymH0foJwCcHMb3IfjDMOnVsn8N+vuG
MLeXH+bxOiH4apjHp0PwA8FxEd4fxkdw/wTPjnD99wWbBecJLorQZ2qgtxl8
OYL7uwPzOYJ54TS4V+wf283tvSA4SfDSbnpbfRCBs/6X/wc5BG/X
       
       "]]}}, {{}, {}}}, {{}, {{}, {}, 
     {RGBColor[0.368417, 0.506779, 0.709798], PointSize[
       NCache[
        Rational[1, 90], 0.011111111111111112`]], AbsoluteThickness[1.6], 
      LineBox[CompressedData["
1:eJxdl39MlWUUx+8YsWbMFWNFpEhFrIlNrak0ppwmWhoOxM1YI9fIGrqSO1NC
JTdMF9QSKrBUjCAY6JSuiKZIdPkNckF+XH5c4HLf9/52oShqYqZ1n/d+++M8
7+buPn7Pe57znuec8zw8n56Z8mGATqd74PsnfvlzM97/u40476GYL5+29N6b
9rPxgKTnc6YCyf472jz3ldoT02ClmARVtYN1R8mwM+Pb6zngyBJuT6Xc/5Iy
yX8595dcwVmpJM18E1hfRfHLttSvC76B9U+Sb3Hff4ELT9GPO0K+MF65jnhO
00faA91whj7xPDh5awA6/Uor54z8ol8JPcNAV+9tclQen0K8ZznPnqUek3jA
xlrOeeeoQi88gpPruB52nmaFu1awcp7r1Re4rv+N9lyLXvr4aXDsRW6vu0Tl
ay7cfmgGd17i7xfWc069zN+PbKB9oTVvqnvB3gaeX8Pv3D67karb316R/waY
/qCWuy+nFTRf83OgkW5WCQNwhpGOHRUP2GSk0/Pe3Rpn8yC/TfR9WKCvZNx+
LmqiDuH+fRfy3UQJX3/s2zFwWjOJr4k0wN7YjP0FR7WQtr0bwHktXJ+S9ORW
irMlffPDDnBdK/mS7YsQ8YW1kZb+edBz2lBfiEdp4/EntJNQy9aAqyUO7qAj
q8UH4X19B43f37+9YRfWM3eQ9vV9sI/t5PGXdKLewbourm/toqmNFyMO/Qn/
nV3YP6efF13hXCjxnSuoF3BqN33WWBq+2Apu6Ob2kSYS3emodPj5oAn1Ct1r
Qr2AE3soQBsAsDf0UIoIdyP00F7uP7uXFlujgnKLYT/RSzMDG9KfTMX30VX+
/RUSB/bx/V7ex/UMiY/18Xoz9WFeYX8e9ZE/717Ubz/6HZzeT11ZImGo96J+
aosUExLc3k93Hpqzr0WDZ/t5fywc4P2TNkBvqXt9HQo+PMD9GSX7mQE6dUsk
CPFEDdKzojxroW8epL9Eu96FnjdIa8X4yIZeP0iJWgFCnxrk8UWYOSdLfMBM
u7WGANeZKVNrALDbjPkLDhtCfWC99UP0uTaAwDlD3H+NxMoQvag1EOxDhuk5
rWCgJwxz+6xh+lQcV/Hg6mH6aVokEDwmvR88QiWtIuHgVSM8X/oR7r9cYvMI
36+gUZovxl8SOHaU228f5ftdMkoLfN1xMQLcO8rnp85C/l98/6sSb7Xw+j1i
IW28xYE7LXw+/W3h823RGJ9/W8a4/8IxSn29rjOrEf6aJf2OxNHjPJ7Uccot
FgMR/NU4t28Yx30C+g1Jj5zgnDLB7Q9O8PUuTPB+90ocbuWcaMX9ALzfivpF
fgxWatglCh663crne+gkj2ftJGnu5oCzJ3n8pyb5fJ+Y5PHMtXEmG+YN1ttp
4/Ozwob6gT5s4+dDoEJaOyyDv/kSL1dIux6EgpMUzBf4z1AQPzhXode0B/P6
mELiNhEQAz4n6SaJXQppx98L4EeS/oyK/IGXqLgP2P28TiXf4eCrSHC6iv5T
/bxPRb+Bi1T0M/iMpLerJKq7NBzr2VTS0nkIPKvy+J6yY17g/YV2vv5qO/ef
JvFuO/YTfFh6v8qO/QMb7Xx9ix31iO+fsWP/Yf+EA/dFBeeDg6+/0oH5B94s
6ZkS50lcJnG9xIMO1Bfim3Lwen3MifMUHOHk95EVTm6fLOnbnNRdJj4QfMDJ
59lxJ2nlM4L+q3PiPgLucZL2+38/up18Pv8rcZiL81KJ10v8gQv3F3COi34O
FwkHF0v2NS5+fnS4+PmquPh94r6L3wdC3Py8inFz/wlufp9+z83nS5abnw8F
bvQz8lXt5vlscvP8jblJGx810G9L/oM9fH6+5OH7u0ridzw478F6Sc+XuNxD
/4jrXzr4svS+2cPr8bqHz58gL2l/DgWAF3jx9wLsY704r1HfG7283rd7sb9q
/H9CIo3c
       "]]}}, {{}, {}}}, {{}, {{}, {}, 
     {RGBColor[0.368417, 0.506779, 0.709798], PointSize[
       NCache[
        Rational[1, 90], 0.011111111111111112`]], AbsoluteThickness[1.6], 
      LineBox[CompressedData["
1:eJxdl3tM1WUYx88YMVeMGWNFVkiGroUurHlpDXkaZImYaI1YI9bI2pFVEjOG
ydxQm5JTqMAm4hyEgQzpqEiEZAdUbgJyOVwOHODcOOeYoCY2URf1u3z543l+
Gzv77Pu+z+95n9v744W0HVs/9TMYDI+UP/WXP3di9N/tZMo0fj+dcxu8i5hu
3kufac8t6HmcKZ+UzTGrUsHmHzjbi+gL76PTf/dNY/8xvj+8hIL3mTtK35q3
d5LrUaWczWVk1F4ATiwnzfym+fedoqvh2ol0zqjg/hhOU/TjQz9nRIMLqmj2
Pdep41em4E81Z9MZ6l0y+mBPOph+pfIM1QLYaKIXVbkRHHWW8+xZSjz805fB
+8Dmc/Sa9tzU+eB5xOcGzlNL76uvD/fpHHqBtPDUeXG+C1T93Ifb3pgAV9Zx
PeM3WpXasCHQD7y2HvmEPcPvFHngKWv3fehtggsaaIeWEPiTfJGKj6kPOLyR
s6+R4gP9FBNg0x9cz75ECWvy3vx4Eu+nP+nZV8YiAnKh+5v5eqPgTsFRTZwL
Bc8KTmnmbG4mNXqbDyP+EZfp0OdqAv5CPi6TIioJgz51mYJWnDtxuwJ64hXa
HVLztuMbnKf2CrcfepWStA2IZ85VHn+74LgWzpUtpIWrx6NzYCvqFZzRinoH
W1rRP+C1begXcIlgQzs94696OKnztnbq6lQfN+qhnd5NW5j8ei14eQfXCzqo
f5O6AHyvA/UKTr5GlS0blSOAG6/RL4pqygSHd9JDpTt2/gje38n98XWSIob6
J8HfhC66dHKRUjFgUxcdjVUzhvUh3eh3cHY3P69NMF3nXC7Yv4fz6h6K0RoK
bOwhrZ3N4OIe5NuFeu3h8ZoTHNWLfIPTejEPsL+wF/Xk0LlF8Gwv3alQAwx+
uY/rKYKP9NGcJfvGspV21H8fae1qHdf5bh99pRUY1kf08/1Jgg8Kbuin2rYs
JUXwf0roYRbOiYL3WhC/CfSThTT3usEeC9WHfXtzSz38DR1A/0KPHyBt3EWC
cwYQX5y3ZoDbtws9eJBz3CCp3d6yEeuzBvn+SrF+ZBDzGHrgEPJt03ndEM5r
Rf8KLhtCPsGWISpR28UIDhgmtRvbsgbR38OoT3D6MM4/hH4fRv8gXt3D3B+D
lfOrgrdZcX+Bj1pJw52jmA9W7u9DK+KD9y8fQb0N65w6wv0tENws+J7gZaM4
Dzh5lOvfCW4UfEtwuI3zVhu3v9+GeQOuE+t9NmpSr9uZAZ0XjXE9QfAewSbB
zjHE34J5Ns719YKzx0m7fkLAVeN8v22cFqvtEgb/giYwX/ox/ya4vUzB5YIH
BfvbKV0LGPh5O9dX23l9b7bz+jIKPVdwsZ3X/3k7LQ3ILYo9hP2dwt6knbTf
+X6cE/y0g6qU2zJtITjKwfUNDt7faQ4+b3aL9YUO3LfQzwi9xYHvG8y3CYeY
3w7cV+AnnfSOkk0lpZjnThpQ22cB7MU6uf0UJ/f3a6EfcfL4VAg2O+n6ffUD
F2wV+l3BT7j4+ggX16NdtEt1txqc5OLzY4eL8pv/eSklfwT3h4vPj1IXz3+D
0PuFPuXCvMW8eczN9TDBa9x0V01/MjjRTevrZv61ZIO3i/V73aROg6AV8Pe4
0Gvd3L8uN+npw3qPeN9/btxX8Dd0kttbKThe8CeCcwQXCa4R3DqJfKA+7JO8
Hh8IDvZwjhQc5yHt83QJ7vuPPKSNo5r5+9JDBv1FOucLrvTg/02sbxL6iIff
pzMezLMx3K9e0j5P29B/S718/zovLdAN6PyBl/dLhpd/X+R5uT9lYv1FYd/i
5f05LTjAx9cv9nF7a4W+xUfa9X0A50n3oT4dMf8DL7FelA==
       
       "]]}}, {{}, {}}}, {{}, {{}, {}, 
     {RGBColor[0.368417, 0.506779, 0.709798], PointSize[
       NCache[
        Rational[1, 90], 0.011111111111111112`]], AbsoluteThickness[1.6], 
      LineBox[CompressedData["
1:eJxdl31M1WUUx5kj5oy5YqyYKZKRNc2JNRXXlNNETdSJ1ow5Yo2ooasgU8Mk
N8kW1lQsqSk0hy+hTgkVCZHs8nZFvLzcFy5c7oV7L/cNE3ylCbqs38uXP875
bey3D+c8z+8553yf8zz3xcyc9R9NCAsLe6z8qW/+3E3S35to9nfPOdof3gHv
oLNTN2a96QYbCoR9LyX/8Eno8elhnekAjb7jO1nSNAT/H6nNpD5gTzG9oT23
MP4wfb54Uvfx3Js6x5VSc1zlluyDYDpKRw6rDzihjEqbVAew4Ri9MLcvPmI3
OPUEPdq1uW7rT4P43km6b1mT+Uwa7Lnl3D/sNC2vfvCvLQ9cdIZeco4pM2B8
3Fkyz1D/Aa48h/hDWN/vtL4m9ttb62DPruTzJ5ynaWr61oJHz/N4DBc4F14U
8VRRSuQE5ZPgmEt0t9y4auFesOcSz9epavoi++BwftJ4vH/Qp0p17lnAiTUi
/5dJm97xt84tl7m9qJZz2hXOcXU0ec6FX++UY/xgHe375bOobwzgyj95/fOu
0o6bM+dNPAumvxA/9BNuIG25a24jnwbS5LEYbDLQx9oDTqgn5WOtZcvAh+pJ
KX5M+AbwaD2p2ZifAU5v4OMNDaQtZyo4vpG09M0HFzbSbXV4LdY31Ah9YP2p
TdAbuKqJ3lXlHweOaaaqlu1Xj05BvvKbRf2aef2TjTSiqnHmeD2NNF1RV00s
OPIa6XWD3nIF2wQntqC+QZ1LW7g97Dq9ooa/EZx1ne+vlut8fa+18vUVtdLb
3q+iK1aAR1rRD8BpN+iaEu1bH4DrbpCyGRSJYD1xJlKrO6kb+2mPCfWDfdCE
eoFXt6Ge4Mo2Ur0nzwFHt5M2fZQPemvH9706u9qhzwHor4NU9RpXwf9EB/QN
Du8kZXCgcwZ4QSdl1K5UUgrO7uT+Rzr5/CZhfyI4wQx9gDPNdEJNx3E/9GxG
PwUbzdhP4FEz9AieZeH2dAv0Cd5voRxtwwSgfwvP730Lz3+8lfMGK/oJxhda
eT1qrTRfSxDqOWSlihWqQMCxNv69VMEFNj5flY3HH7Tx+GK60J/BKV20TRME
1pffxf0runi+PF105p56QICj7NyebOfjt9v5+k7ZSXPfivh67aS9x/dXZDeP
b4ngXMHHunm+bd3U+M+r6QcaEE9ED98/iT18/OYe+q1E3cBYb2kPqep1jkGP
7T1cf2EOHu/rDh5vluCfHVxPLQ70B+yvRw7o14N+0UsbtAPCrXNGL/YbuKgX
+YJ/g+ARMX6mkybqFxL0Fydp7a0d/L2Tj69z4v4C+20n4nGh/7io46EqMPB6
F/IB3uPCeQWudvHxgy70L6fOU/q4fbXgXX3o/w70rz7kDzwgOLof9bXrvLwf
9xXY8/rRr8FnhN3Vz+eb7Eb/BpOb27e40b960Q/dyH+3znY39GNFf/RwniZ4
gYe048Fr0XmtB/XoQP8UvNuD/diJfuqhtEVqh4T9ogf1hd0k5g+I7z8R/LyX
c4LglV70e3CmlxZq/8D8O728HocEnxNsFOwWPCr42QHOswQvFZwueNsARWsN
F7xf2MsH0F/ABmF3CL4v+Gkf53gfz99iH/Rkxnnh4/nM8ZF2XTSCC30UrgkM
+ioT89f6cL8DW4V9yMfjecrPOdbP/Rf6ud5T/ein0PsmP+4zsBf46Wv1+rcS
+7fEj/OzD+eTn/eHNj/f70E/7dQKAv7PT9p7vD/FBDjPC0Dv6FcpAT7fh4Lz
A6Rd37LQf4qFvULwNcEewWMB2l28VLnBYb6oILfPDtKNsmVKhwEnB3F/wXrf
D/J+vD3I4zsQRL1hPxVEvfp1rhf+vcL/gbBHhkj7ebUP9pdDpP+cw3xLQtz/
vRDPb26IuvLUAsK+V/gfC/H4r4TIqv6cXAS2hXh9h0P8PIkY5OOnC04UvE7w
5kH6Usnu3D5X0v9K12IB
       "]]}}, {{}, {}}}, {{}, {{}, {}, 
     {RGBColor[0.368417, 0.506779, 0.709798], PointSize[
       NCache[
        Rational[1, 90], 0.011111111111111112`]], AbsoluteThickness[1.6], 
      LineBox[CompressedData["
1:eJxdlw9MlHUYxxkj1og5Y6zIJl2GrPlnYS2hNfVpkqVRoG3EGjlH1E5meVEy
VGbTbEEuwZKaaDkNA50aKZoi2QGCJwIecPLnuOPe+38mmClN1EXd+77fa3ue
d2O3z77P732f3/Pv9+PJgvWr3ouOioq6H/5Tf/lzc4n+u5aaP/kmKSb3Bngj
Be8f/qvvdbB5Gxl3jZcteT6iV9D72gOmSnrVvSnx+CvjsP+a60o1dXepzxjW
7+Fs2Ecbr6UuePAomPZzPe0A3dtSFHYRbD5Is2O3Vi/dAc6ppSNhbwumg5VD
FB8994tHhv/Q2VRHZ5I/v77yDDjqML4X0rnqCC07ffsfW+k1+HOUYnKnzT/x
fVDnhmM0+ab30N4LsKef6WMtILA3NvD1ab9QzR71AU8KNp/gXH6SZr5d+KIr
G5zTSO2GhmLjLnDSKdLc+RP+KKdI3V3PHXD9aQqLdR2vgU2/0qWS8/tnPOPX
OeMM4unD/s9SrWlR3OCPYMtZ7A9c1YT4gvPO8fWGZlrjt84auevROdRMz2mP
F/H6jXPpedLMt8Cefud6jJmz0Uza59eBu8x0tVRNGL6f1kKbw9Xm3gTe3YJ4
Yb+TLaSV6+qAzvmtqEewuZUSPjN3HngZnNJGajRMi8DlbaR2w7T54LE2bp9z
gdToOlPAjRf495LaOZe1c3ulncJi0/J4cGYHqV+PG4zks4Pr8Re5/ybBtos8
nxkWns99FpH/S5wLBVsEz+vkXNVJ+nvAE52kehs9F/nKu8y5+TLPr6GLdqxT
JwzqYXsX5k2knrq4fVY3aemJi9RXN9cTe0S9CXb0kFod42VgusL3U3uF9PbF
92OsfP1CK7c3Cq4R3GWlp8LVXtQMnhJ6Wi+9UTA974VGcEEvXbmjJixSz72Y
Z+COXp7vScFz+jjnC97Zx/0xC/1WH+Z7pB/6uZ7bj3igPsv7kX/Mw6Z+0sZt
D/Sxfj6fkm3oZ3COja/fZiOtnRMj/WTDeQQO2Hh/Jl3l/q0QXCb4uGBFcMIA
tf39dH5lK+ZH5gDXSwZ4P9cL3S44fpDzYsGmQb6/g4P0mHbg4Ps2YR87xL+f
McTXFw3x+bRP2PcM8fdFDXN+VnCh4G8FW4Yxj5G/e8OUlV7x0ho/eJ6dn2+r
7bgfgKvs/LxstWP/4Ak75sd1nVNHOOeN8PP8yxHUJ/TmEVK9sc4C3xBscJA6
HQ0NWL/KQUVaQMHbHYgv+LSD7yfk4OfzDCfXs5zoZ8Rji5Mm1N2mQm9w0kda
QYM9TtLzAvvEUdLbBf2ybJSfD6Wj3P6I0B2j3J9pLtqgHWhgcvF+K3bx/Na6
6ANtIKMeB4Qeo3CeqfD+XCj0bIXfT4wK7mfQtyq8XmsUXt8nFdzXIvNV4fPU
L3hK4fP7UTfnNMHL3ThvMf8L3HQz7G16hVvnzW7EE7xb8DHBHWK9S+iT4vsP
e/h5OcdDjRb1Agde6uH2+YI3ePj5tVO8r86DegKbPTyewx76SW2HYvAtDz0e
vq3EbkX+H/LyfKR46VOtYWC/yMvPl1wvz8d6weVefj854MX9Fv41eWlKbZcF
0Pu9fL9jXvQz+AEf15N95Mr+6rsPE8DpPh6PHMFrxfptPn4/2etDPYMbxfpu
H2njzwo94KMf1HJPR77/FXqSH/MD+gI/r5cVfsRL0fldP6+fMsHVfu7PcT/f
z0XBip/7c1foCQHOcwM83plCfyfA410SQH/j/ZUB7l+9WN8SIPU2ZCmBvT1A
WjtGQ78t7OOD/H2zg7xfFgd5fN4SbBJcIfig4HNB/H8GtgUpUysQ8HgQ5y/8
jw1xf58IkXb8uaFnCH1liN9vi0L/3wf/A7fIVTU=
       
       "]]}}, {{}, {}}}, {{}, {{}, {}, 
     {RGBColor[0.368417, 0.506779, 0.709798], PointSize[
       NCache[
        Rational[1, 90], 0.011111111111111112`]], AbsoluteThickness[1.6], 
      LineBox[CompressedData["
1:eJxdl31MlXUUx+8YMVfMGXNJloSG1tSW1gpaQ47TLM0X1EaukWtkDVlLMiUs
ctN0Qq3E1JqIMwmHOjVUJEWiCwiiXuDCvVy4L3Dvc18h0UxtgqX1vHzvH+c8
G7v77Jzf+Z3nnN/5/h4m56xb8UGMyWT6R/3TfvlzM8P4XUucN9Hw8nNJ269d
N9i8lT7N3XW9KANsKqF7m/PqN+weNph20sjKwOH9F8Hm7zn79lL1ei3ANazf
x+3J5ZzpILVbtAc86xBV5qc/3PtzNH4F58xKsi3JGbfqleh+h/n6/Cp62j2q
Zgw2HaWlmnsNuPSYyOc4X199gqbGbdk775tofr/w/XOrRb6neLyRU9xuPs25
+AyPn1nD80s8S/8e/at7SU70/c7y+Edqxfv+SpuGps0ecxycdo7UYG0FDdH6
n+f+bed5fUrreH9XXeD+yfWcB+up866WULRev3F7YQN91nBw4vP90fr9Tu+F
rFPco38YHGumm1Wtb6aWDKGeZpqx4zFnx92IwRYzfag/YdS3kR6PzRr73OmQ
wXsaaVF8jLoEPNJIWnfy0+Gf3cTXm5tQn6DBKc3IF1zcjPqDh5vRb3DmRdQf
XCM4sYXHK2oh5fPxJ19X/OhfCyV8Zb5y6DXw/FZ6UX8C6GcrvbS6bmF8DDj+
EuoF//xL3N8uOK2Nc3kb6eFmgE2XuX2N4DbBM69wLhV85wr1p2gHGLzqKo05
/uQ7a14F118lvT1O5J9sIe+yb3/8OAH2bRacH9Rr0ELPzNYigBe38/pXt/P1
4zsotWSuWiLEL+zg+XkEUyfp7lPAlZ3cHmvl/X/ZyvuZK+xlVjqiHd+5YIuV
n4cHYv2sLswzOKeLtNN84E/sv6eLr2/t4utHBE/vxryCs7upbJ/2KAZ/J9jc
TQtqb9+3F4JvdVP5xWRVosEpNmrRcBc4y0bHtHTH+TAfNuTrNbjOhn6Dh21k
nDP4J9k5Z9pJPw4d8N8q7DWCw4ITe/j+i3q4vUjwScG+HtLl4wDWJzioUZ3G
2tv9mEcH9y9wQB89mE8H7U7UIrgMdjlQXyfmtZduFGWoIwye08vt+b3QJ6yv
6EU/Ed8uOK6P75/WR5P1CxWc10eXC3SBxbwL/44+Hs/khP6BX3By+xrBPzgx
j+A2Yb8neKaL82oXz6fURV9q5VkIbhL+d1w4b30GT3ND/xzQFzdNUG+HlYEe
g792Q99hr3eTOgxqh8A33HRVa+99O/THg/sWvMKDfmO/bR7er1oPvaELOHhQ
2Cf2009q8VPiwIv7cZ+BNwuu7ufr/YLHD2AewQsG+PrCAe5/TLBngLTpqGp1
GzzWS3fUaR+aBjt5eb3We6GnNuihF3oIdgiO9XGe5IP+dkMvffgeQ32X+Xg/
cgVv8fF8ynzQJ+R7xsffzyI4JPiB4AkKGfLUC/1V+HleqPB5yFFwH4G/UPj5
3KNAHzFvJxTc5wPQa4U+0Qccdq/C9W5EwXmDvjzqRz2wfrqf7zfPz/2zBW/0
Y/6jeu/nel8l2OzHeQI7hf2WiP9IAO8TvR8CNEkr5zJweoD7ZwWop1ArKHid
sBcH8D2A9z0k7HUBru82YR8OUPPfz2bvbEJ9Hwpye5Lg1CC/vzKDtP2a9g8O
5mOt4K1BXv/9gmuC0DPEaw/yeoaD9IQmB1vA/wV5fRND/P6dHeLrF4W4//uC
i0L8ft4r7CeF/VII9xHYFyL9c3AHvpdGQzzfhDDPZ0aYx58f5vHfFfaCMPQG
vDNMutx+hH4eCZNevg2od2OY19cVhj6Dbwt7fIQ26hcw+j81wu+TORGux29H
aLEuUND3/AjXh5IIvaV9biXDXhHh+nYhwvXRHsH3Ofh6BOfNivt6kPNTgtME
LxecN4jvQ2vG/9o7YZA=
       "]]}}, {{}, {}}}, {{}, {{}, {}, 
     {RGBColor[0.368417, 0.506779, 0.709798], PointSize[
       NCache[
        Rational[1, 90], 0.011111111111111112`]], AbsoluteThickness[1.6], 
      LineBox[CompressedData["
1:eJxdlw1MlWUUx+8YsWaMGWPJrBCLbBOdWEtpTj0lWpImaiPnzDmyhswFuWSk
5OZHC3IpluRUnEE4lCmhIiGSXZSPC1yIj8vX5cJ97/c1QU3dgizr/fizds67
3d393nOe5znPOec5z3lnpmWu+yjEZDI9Un/aP3/uLTX+txHnzykk/qtnBjvu
GmzeJ+T55DlzsiG28o7BdJjG12tvRqH/Le2OqnjLtQusFFK7VXvApuOcY4s4
02nKjNxvbi0eMzihmI6M5S59bTPWM5dQ0sHtgUfnIE8ppYy6z76LDoVcOUMf
6w84q4yPN50jFWpXhoMLyun66enzhuPAsefp3bSpG16vgj2VF4R9P9GLQxN7
MurA6ZX0nu4QcMJF7o/xi9wf5kukm5uK9fIuc3tTqqi+tXh59QPsL/oKqcaF
7S28jf1doSpLtmoy+Gw16eZafsd+f6Zbs+Y/ef45cGIN6eH8M4D9X+VsuUqa
t5dXgwtquXzDNcQ/CP/UkWuXtiG/wcE6enOLr/OFIR/89Qv2A3nOdc70K+dQ
M+IDTjdzuVVwQj3no/XYL3i8ntTk+KN7NXjTDeQH2HyDrxd3k7RsCIn3IB43
6VX9AY/eJOeab459EglOaaATx7XHZXBVA7Vp4frHgXg1Il/AuY0Urh+oEcSv
kfRwZYOTmuBfBfFsoo1bF6lLOg0ObyY1+MsObgdnNXN9WzOlRsy9dOou5IkW
Pn+RhdtrauG8tYUaYyt3pB8BW1qoqEF7AZ7TyvULBD9spcVT+n/MWuxGvrSR
jlPgr7o27r9YK7Vo6TsP4w9Y+XxBwavauX2V7bRC9bYtBxzVQc3vLMx/Yws4
p4OPd3TQTG34GPxFv3F5qeDQTprx5e21NTHgBZ2kD8+Ff9M7STvNURXgE530
rH5AoW/t5PM9FpzQxfMrrYvn39EuUjejHihwk9Af70J98Ro8uxv5Bt4k+FA3
1zd3o76B73eTXg5DMH9cDx+fKjivh/7WjlcauLaHzz8q9GNsnFME7xNcZaMv
9AIN9tsoRUuf/eDoXtLDfwv5ltzL8yu3l/uvQsiVXu7PyD7u/6Q+mqZWv/Ue
xCtbyM/2kVZtNm4F2/u4/eH93L9L+vl6Wf08H0r6sd/J89xP98qa1IyGPGwA
9yE4cYCPzxBcJPQ7hNw0SG8bBdzgVwZFPRD8vWDLIM/3v4R8jp3Xj812fn4L
7Fz/hp3756Gd+3vWEOcNQzyeXwuuG8L9gPy4M8Tnj3VwXufg8x8Q8moHj2/Q
QeVa+k8FTx/m+quGcT+D9wzjvoQ9lULfLThqhPOKET5fjpCXj5DWTUTMxfyO
EVpXE6NWMORThJM+1Qs0/E1Onl87nGTkBfRLnTw+fU4ez1CFy59XeD4tUPj8
axQqzdIMwPzpCvof3E97J8cPop4q6CfAlyfXA1sF+xT6QWvfwsCPFfRjAwZP
c3H9BMErBae5YD94twv53ov67EJ+9Rl8wYX8sKFeu3DfQ+4U+uMu3M/gp91c
PlvwMjfqEdbf5Ib/IN8p9A+5+fxlQm4WPOimdL0hAt93o//Eek95uH6ch8+/
2MP9lyo4U3Ceh5INBxlcLOS1HtRPxK/HQz2rtRfop0Y9tFNP+GGDn/DyfivG
i3oKXuilRXqBsOP+8fJ+bJuX9P/J/N8n+KSX92NVQt4u2C/0/xXyaB/n+T4K
1Rs46Cf7+Pn50Mf7m1wfP3+FPl5fKwQ3i/UUH+nloQb7n/AhvuBIP/oz+Dfe
j+9B2Jfk5/N94Cd9u8cwPlvID4vxZ4W8XrDdTy/rFyzi98DP8yM8wM/nSwEu
XxLg+fN+AP0i5FmC8wOkl5sJ5HNJAN+D4GsBnv82oT8m5GFBzjOC3L5EwWuD
VKJ9Pthgb8b/8v8AZqhSzA==
       "]]}}, {{}, {}}}, {{}, {{}, {}, 
     {RGBColor[0.368417, 0.506779, 0.709798], PointSize[
       NCache[
        Rational[1, 90], 0.011111111111111112`]], AbsoluteThickness[1.6], 
      LineBox[CompressedData["
1:eJxdlwtM1XUUx+8csWbMFXNGlkqGznwsraG2pp7moymkqI1YI9aIGrJKZkVY
zOajCTVFS2oqzTAd6JRQkRDJLu83AvfC5d7L43/f18RHPhJ1Wvf3/39dO+e/
3d197vf3O/9zzu/8zu93n0/duO6DMSaT6X7oo775c32J8b2BOG+mWTsn2Dvv
XDPYvI2SXi1vzroANuXR1oKl330UAFM+vTQYE7614NH47ylx3JzTP18DawUU
ZvyA+fsp7/X3fF1TwdGFtPdKzpLYlKuwd4g+1B/w3CIaXe85erB+BPYP0yv6
c9nghCOctaOcM4s5m47RAt2Bvwzec5wqJ39zeW0lOPoEH192klKqVkaMmQWm
3+i14TW7fvoE49PL6MB+9VyCv6doVWj0zgng0VN0vbgxbkEe2Hyaj889Q8/q
CQQnlNPGyO3m1iJw1FlqiC7blL4XrJ3l80squJ75O016Jy3kInhhJddN5+gF
590tGdVBg5vPcXt7qkhfrWLEl3Sexx9dzfMTrOb5LPuDVLUcmgg9+wKl6QmD
Tn/y+WFmzulm7m+7WeS3hvu/r4bidQfAozVkxAlOrkW9BZD/WtQvOKaO9HAb
wbl1pJf/evBIHerRj/Wpp0Vjbb9mLgKX11P1Zz9EhSWCoxo45zRQ3e0Zyfm1
PqxfA+XXqh+gL2vk9ksasR/AEU1U01q0vOIm5mc28fHWJlJvGzcHvLCZPg7c
P/Z3D8YXNlNHu3q8WP8WunhHbShwWgvy60I9tKAewbNbkU8N9dFKJ55TBTZs
8K1WPj+pDesHrm7jenQ73g97O9rpGb1BQA+28/HxHdxeWQf9o9J5G/PHd9Kt
B9bsS9OhZ3fy+QOdpC9vHPyli/TLRBUg9CMXebxhXXz+fMHpgg90kd4OIj2o
1y6K1TcM+GEX6e3A7kb9dqPeoad2c31fN/Yb9MZuCm2mkIfQR7t5Pmb28PiT
e7h/uwWbe9CfwDd60K+RnxgL50QLTVHtcTLG51q4vSoL92fEQt1T1QbF+ky2
oh9BT7BSxU3lMOLZZsX+RLzlVh6/38rzFdWLfoP5q3q5ntPL/Svt5eurCT2y
j8e7rI9MxkCDswSXCHYIjrDRyFp1otgNXmzD+8CZNpwH4MNCt9ooQZXT9n6D
w/u5vlBwhuDCfvQnh8Gd/dj/A9j/dh7vy3bSl2cXOM2O8xr8o53H1yz4np3n
c7YD9TxkcIqD94s9Dpy30Gsd3N4tB32doTooeLqT+5vkxH7A/G+dPL5qJ/YD
8nHVSaqbe4460X8G+Ph1gncM4HwBVwg9KHjiIE0LVycKOH6Qz98ySPMeVxnA
+8sGebzuQdp8aXpoCMaPH+L2VwjOHqKWLD0DBh8fwnkG+wNDOL/A44Z5fdAw
t7dJ8BHBfcOkqmmsDfbCNB7fJI3bn6+hv0NfI/R0wVs1Wp36ZOiKiXo/oNEK
vUFAP6NRYb1qMOB2Md+n0Y2eN0MWwA817v/TLj5+ruCVLvpCTyfGp7rQv8Bf
ubi9fYJPCm4UPOyiT9PViY71GnXx9X/Kzc+nmW6uLxWcLPhzN99fu92kb79O
cLEb93ew2U2lb7i+HF8Ktgt7N8T8JzxcjxG8SHCih9rUdeUB4t/o4fnOFVwk
uMrD198i9BEPvaX+DkSjXh7z4r7Ti/PGS3q6Y/sMXuDFfQmcIHiDl9Tp47wL
3ubl7zsouFxwhxf3T/jjF/q/XuxX+BfloxfV9WWG1eB5PmqKUwagr/Jx/973
4T4JzhF6geBSMb5J6JrQ7wo90s95lh/9FrzMj/uNxeB3/Th/wVmC84W9EsE1
gh2CbwqOCHCeFsD9EflbLPS3A6T/nVoOzhScF6B7W9SBg/U7HODrdz6A/WXD
+Sz0K4LDg5ynBHHffHR+C31tkPeLjP/5P7MMYIc=
       
       "]]}}, {{}, {}}}, {{}, {{}, {}, 
     {RGBColor[0.368417, 0.506779, 0.709798], PointSize[
       NCache[
        Rational[1, 90], 0.011111111111111112`]], AbsoluteThickness[1.6], 
      LineBox[CompressedData["
1:eJxdlw1MlWUUx+8YMVfMmWN5K0U0pE10YS2hNfU4v/IrkRqxZq6RNXQtmUuG
STbNFtRSSqgJOAdiolNCRFIkA0FAvMD9BC5cuJd7ufdifmTqFmZZ7/O+f9fO
eTd299v/POd9n/M8//M8zMjcmvZ+hMlkeqD9qV/+3F5k/G6m8IPjf9jX3gLv
oB3XEuZNOHnD4KY99LxGU98GmwrINnPw/q4tYNpPXRb1PIr/jl7Sn+sG+4op
uWDxu0Hrbxh/kDInZbxS1wGOK6ONDSujIxIRT4fp2ReG4qN2XzM4qZzSzsV+
cX39GPJX0OW4mm1Z30JPraSSg+oB+45yzj5Gy+vv/uPMBZuO0+1jbauTC8CF
J+g5NZ1G5I87SXfsa7VPhF5zioxx0Okn0sM/DhucVUPa5LSKhPC9p6nvSPaC
x/ugj58mrXibXvWCm2r5+PwzPH9qHVWvGPkkphq6+SzXfWcpfeLc2kO/Q6+q
J1WNm3ng7J95fMo5zqbzpKqfcxHxHee5XthAEYlfPuXuhp5xgbYfMEemTwyi
Po30gf5gvmONpL180csbwTW/UIw+AXDuRdKKoVUETL/S+BuBo6WtowZHNmH/
gLMEWwQnNXMuaqaeP1VC8LjQN1xCvQKo/yWux7dg/cH5LVy/0QI/gFNb6Zsf
Ppr8eRPmU9fK52++zDnvMq+XT+hL23h9qtq4Ht3Ox2e3k/byzvJlYKfQUzpI
X6654LIOPh/TFV7/TVf4/Dqu8HrO6aQ3VXgcuLCT/lbtIhN8r5Pny7hKerqp
eH/jVb6/4ixUsUwZErzXwv08ZuH+XdNFZa0q4JEfu7h/Y7q5X3O7+XhPN+bz
yL89dLVcfQC4soemKXuuQ3yklY+fb6V7qnskgLOEXmKl3cVLvv4wDL9YrNyf
D618/kk23h8ybaS3u2JwkY2vf5uNr+e4ja/nbLvY73aqVOmPgPfZKVXfsOAm
O1+vO3bSJq9F+OEHB1Wp8i6Gnu6g9tV6B4c/HOTuVgWFnxocWL8R+MVBU/SA
IYNjneg3XvjHifohfo+TXtcPBB/85KSn1XRroYecqB90s4vzKhfOD+TPc9Fn
Wnc9YIZe7UI/he5zoV4egyf34jwahh97ef4cwVWCBwRH93FeKDi7D/0V31Mh
dGcf/96ofnLlKkdBT+nn8Vv6cb4gvqyf5+/upwlGAPzvhp8x/kU39iv0TYK/
d/P3dbh5vr/c6D+o35wB2qkfAKjvxgFe70LBlwTfE5wwCL+CMwaxf9wGfyW4
cRB+Bd8SepyHfixVDaXf4DQP1/d66DVV/hXgeqGPeeiWsmcD+Jkhrq8RvEtw
jWD/EPoXOGYY/Q28fJjPJ3eYjz8xzOvlGabp2m3pXCz8N9HLdfKS+vqV0QMG
b/PyfJVe9AfUp9dLxvWpF/3Rx+OnCZ4veJ0P9zfky/KRcmdkOvLt9pFuvxxw
idDP+LC/wBbBQRH/UOhTRjgnCV4pOFPwTsFFgk8JbhvBfnUa7B3BfdiB/i34
ST/p1+OZ4Nl+3C/sBi/x8/gNftLb6WHo24W+z4/7NvRjfv59TYLdgu8IfiLA
OT7A13NBgPshPcD321bB+QF8P/ZfeQDn5yDOExHvEHxD8GOjnGMFJwtOFbxZ
8B7BpYLrRulT3UDgLqGHRvH/EvhfoZuDNCtKzRg8L8j9viqI/ttn8HtBmqFf
8LGf8oKUpV8QsB7FQb4+1UHuh3ah+wTfFzw5hPu+y+DEENeXCn4nxPdbTojv
x/0hOqGui5OsOD9DpP+awM2CB8T4u4Kjw7g/gWeFub5Q8Fth7q9soRcIrhB8
QbBT8M0w9r8N5/UY16cLThG8XvCW//k/sQ1chw==
       
       "]]}}, {{}, {}}}, {{}, {{}, {}, 
     {RGBColor[0.368417, 0.506779, 0.709798], PointSize[
       NCache[
        Rational[1, 90], 0.011111111111111112`]], AbsoluteThickness[1.6], 
      LineBox[CompressedData["
1:eJxd13tM1WUYB3DGiLlizhhL5tKo0JXUgpqX1pTHJJtGCdqINXKNrKFzerJi
mGQTbUlN0YKYSDMuBjg0VCRAssP94gEPcjiHcwHOhcsxQU1pQpb1u3z543nO
xtjnPO/997zv+ztPpu7a9GFgQEDAfeVP/c8/t2P1/9soae7z53+8dQveQ6rK
2mBjFvHy2bw85VDl4+9ufWV4tvx3vLw7j/bnrf12x/hs+8d5+YhCUrXx8Gx7
Jyklp+mvZ1Lg6CJe31hMyS9Xd6RfhhNKKTDq68fsPbD7FB+foYy08L3Z/iv4
+I6eJluJYdXDttnxVPJ41Rlen36h2kVf3Uisvak7rYqXjz5Hc7QJovz0OfpI
+6C88Tz3oQv0fXiQMmQ4oZrCzr7u+TwMDr9Iccrs71dMYn4XKe3YZGbsMsTL
a3h9w6/U8Kn6DbyylrZrX8ABddRtUj8TujvqaHqz79SJFvhoPXfyJXordZ6y
5HBEAz2rPSDY30AJh/N3hh6Aq37j7Wdc5qbfuYOMtDhYfcJwmpHHTcLRjfRF
7LIt9evh3Eb6+URLRNVueLqRrt5TJwCnNNFL2ucG1r+J1GzL3/mH7shmUhoL
CYxC/FAzqdl1cgE80Uy7Qg8Yu4qu4/m0UMFx9QNXt9DtsrY3VmTD4a30T8Wf
195M9evObEV+wG7huDbk8zieZxvyDQ5p5+UNwhbhlR0UpG0A1C/s4PGATj7+
rZ18/B0i/lwXPbBkXF8Sg/pHu2jqX/ULxKe66BMtIeHkK9SqPI20Y3DDFR6P
MNFCbcPDB028P7+J3lbTLwL9xXdj/2M+Vd3IhxHdYT3IVzijh/Yoo51TCbt6
8Px9yL+r9P6o+SnnjFd36VXS0tcIB5kpe41aAuWXm5EfcJqZtOMpB+ULRNxk
5v09EI7uxf7B+FJ7cX4hntvL22vr5fWnhZdeI+WwUE4MjCflGo8fETYK3xGO
7KOPldOwxODRndSH/HFjf/Rh/V2664Un+kg7LjqGdC+yIJ+d2D8WXj7LQneU
3TIv2Y79ZEE+wmMW5Acc3s+9QThT+Kywux/nr1V3qJU7zkrK5n9hMBJOtyJf
4HIrb89hxX6AQ2w4zzC/1TZe3mDDemM9im0Uv0LNuAHsZxuff/AAr79SeLtw
4QBpx1so2u8Z4OsdYOd+UXir8A920oZnduB8sPP+/rYjf204LxykXU9bUH6L
A+fbMM4PB8+nJgfaQ75NOahUvY5LEF/ixH2O+slOvC/A3zjxPgE3iPI3nby/
CBfuD8xvk4v2ahcufNBFTztn9m1vgGtcfD38wgsGueMHef19g3y9qoS9wmFD
3OuGaF3NXSXD4Iwhnq+nh2giUX0jQdw1xPNn7jBvj4R3C5cKW4dJW+589Bfk
pi+1FwqL7oVuPp7lwhvdfH+nufl89rvpJ3W7BcMFbj7+C27qV6+fOejPJNof
FX4gPN/DHe2h+cpptNnXr3u9iKeK+F4PzkM4V5Q/I9zmwfsCyg978D6G+LTw
o15ef6mXtOqvwWu9pB2n6XCKKP+ZF/cr+jsi4mVe3p/Ri/fdPt12L97vzLgP
vHj+nbof8XFHCq8SThLe5cPzhw/5SDsed7TrLhLl6304H5t19wlPCD80wr1o
BOcfvELEE0bQX53ubcJZwieEq0cwH7hbxMeE/xMOH+WOEd4g/IFwpnCe8NlR
elW7sOD2UeRTDe4/UX5GOHSMO2qMr1/cGF/f90Q8XThnjMrV7bzGiPtTxBuF
HaL9uyIeMs69WHi18DvjPL8MwtnCxeM4n+BLIm4RnhzHfdeF+9rP40/4aa7+
gxr3t4gn+ilG+8F4Bfe5H/u9J/Z/JR9cwQ==
       "]]}}, {{}, {}}}, {{}, {{}, {}, 
     {RGBColor[0.368417, 0.506779, 0.709798], PointSize[
       NCache[
        Rational[1, 90], 0.011111111111111112`]], AbsoluteThickness[1.6], 
      LineBox[CompressedData["
1:eJxdlw1MlWUUx+8csVbMmWNJVEiGrqVNrPm1ppwmWpJN0I1YI9fIGrKW5JSw
yE2zBbUEE2oqaSAEOiVUJEQyBPmU73v5uNwL9+V+YuJHggk6q/u879+1c96N
3f32P8/zvs95/uc8D88lbd3wwTSTyXTf/6d++XMryvjdQpx3km1qV0rN9psG
1+6h+OkvnfnpJtiUxeMpmxY9evKZdzY/jP+e61oeqdEljQ/HHyQ9/FVweD4l
LK9oTrsIpqO0O2/Vtx/5wJEF5Co+fDm8/AbmL6SfQxcORQReNzi2iI74Z39z
KVgrpqjFm6rXBiE+tYRqth8ICYgHm47Th/oDzjnB48NP0ixrx92NLsxXfora
29Qzhu/7lXNyOd1T6ToAjjzN9cnTlKJ/wJ/4/jP0iv5cMzjzLDnWf/fjxzPB
sRWkp7sE8SHnuK6do6VZr73n6YJeWkmXWgtWV45fxXp/I5XNo6GIX1ZFanXT
5oNN5ym47PWRz4Ixvvk8NYSXb0vej/E51RTtz/794+CEC7SmcvyBJR0cXkNF
qSse6z82avBoDQXoBvEhX79j/6GnX6T+Y2oAdPoDfgIH1PL45FqqCvvqWlyV
1+A2oUdewv5BzxU8KTixjurvvJCYXedB/uu4HlEP/0DPrOf6WD2d+KvnraQZ
buzPZZrcqBwJrhAc0oD9dRmc0UBJM5TDndi/BvpEpS91xODoRuQXXNpIb/h3
x79FBgc10aGD6gGnNsGfYEsTPa3KYTd4WTOPzxdsauHv2yy4uYXHL2jlnCN4
ohXr1+CXK7Tz6jx/SwDXXMF+DsM/bbRDleP0IYP3ttEXegHa4ac21A94XTv6
gwP+aocfMH9wB49PF2zvoOf1hgamTq4XdVL3HBUADuhCP7MZvKSLxycLPtRF
2XXKYIPwq9D/ERzZzb8nqRv5Aud28/hGwZNi/Is9XE/sobmBqoOC9/XQp/5u
sHAIXCvib/fQbLU9YdiPCDPp7dmBfMebeb4zzaS3jzLo1WZK3n89I2ox9nfM
zOcPs3COtdAtVW5ZVoP3WOAncIUF9Qj2Cj2kl/5W5XxnwOCYXrqtyjMBekYv
jy/rpQnVveaBNaHP7ON6dB/X0/r495cKHhQc1M95ZT+1pOkbgPrtJ7P63OXQ
C0W8pZ/7IXBA1PcAr78UwfkD6OfgjgHSj4s56EcmKz2lN2zoL1v5+M1Wyr+s
JgD/IPRmK5//nhXrgT8WDHK/bBKcM8jXWyd4YpD7e56Nc4KN5+cbGx9fY6PO
u6ohgW/YSJ2eX9aiPsPt8GufwRvsOA/Be+24L4Ar7TgPwKN27o/QIc7rBO8a
wv0Afi0fwvkK3Snig4eRf/CaYd4v04f5ek8Itg9TjP+0//pJjJ/u4POTg/ya
/wBBf9vmEP3QwfPV5yD9uClGfIDG45/V6Iq6fjwALxH6eg33OYxP1ihWfwHy
sVvj/eCQ4LMa//42je+HR8N5a0a/FTxrhHPkCOoBvFZwkoj/XHCu4FOCGwU7
BE+OkKrmvFXgJ5xUqNJn6UI/d5L+awKvcqIfd6K/O3H/7TZ4hxP3aej7xPgS
J/zcgf7vpF/UdXobdKuIvy34cRf80IrzwYX+0W7wChePjxe81UX69ScN788U
eoHgahdfr9nF1zcm4h9xcw5z8/UuFXqsm8+/xY37XTPOIzf81mLwYTf2B3qF
G/fXJoPbRbxX8L+CQzycFwmOEfy+4AwP7kP4/jwPX0+ZB+cn/NHkobE4dQMD
ax78PwH/TXm4P2d6Oc/38nqLFvyul/fTNKFne0mZp2A1uFTol7y8vge9pKrR
NgV93Mv7cZCPj58reKUP/uw1+G0fH5/q4/We5UM/BBcK/YKP+8ci+LqP5z9w
lOuzR5Ef+HGZ0OMEp/zP/wEnSltm
       "]]}}, {{}, {}}}, {{}, {{}, {}, 
     {RGBColor[0.368417, 0.506779, 0.709798], PointSize[
       NCache[
        Rational[1, 90], 0.011111111111111112`]], AbsoluteThickness[1.6], 
      LineBox[CompressedData["
1:eJxdl3tMlXUYx5kj54y5YqyYGZKhNbUJNYXWlMe8pVKiNnKOnCNq6EzJlGGS
zduSnLfSnEg5CAMd0lGRFMkOyJ0DngOHy7lx3nMO52KKmthCLet9f++XP57f
u52dffY8v9/v+T3X930pY9OKj0eFhYU9Vn/aP3/uJev/68h3+mR9rOEOeBul
jXvtwg937+ps3EVcP58zHaJwfQH0v6Ujg3nJM9dgP+UYtZu05zbWn6DhldqJ
4NhCLqdT1J17c0rCGHB8Eb0hnlvYv5jWVC+OGDUNnFrC5cppztmlVDX0rzX3
5h84/ww/7/BZcsWN3nlsHvRjy6lpaWL+3LU3dTaco7aiBeoWIdj3C6nK+zcE
gzpnGSj1wPGNkbsHYO957A8ePo/7go0XOO+7yPVTK+kT8QR0jr4Ef4KVSzR7
bO9P2bPBZVX09lq/eZLDj/v+ytcnXeYcdoWiKhZ5vogCN1/h8sPV/LxVVznH
1nB7QxIbfuOce40z/c453EjvZTyz6s1KcJaRHu1YX7PlO7DJyPXjazkfraX3
RQKP+LsW8fHpnF7H9Y11NHHvreWXY+CvuOv0z5k/O9/NGInHdWrJuXZq/AzI
b1/n/kmtp02Ru42tRZBX1tPqzLfcyw4gH6Ib6NPgY3VHyPMapPg18HjNb+T7
lzWSevno8DRwRBNt08qhHPZlN/H7WCVOaqYHWrpPwf6FzfSOGu2KReCwFq6f
2cLv39xCLzseqhEAT28lcd0FI/nRyu190CrlSxuX10gca6If75Y2Lk2EPXtM
JLavgv9CJpr29XO2jr/BKe3oR2BDO6lCtYLAUR28HnM7SJi/Bezs4PvRDSqf
oEUMXHKDJmvlvx/1HW4m3U/gWWYSy1eO1LuZZoiGAS4wkyinCrBJWv/EzPtR
vIXU5qImADjDgnpEfzpqoUShAG608PXDFsQD8qmdXJ4u8cFOEuXVDH1jJ+oN
/e9+Jz3R0iUBHNcFf4DTusgySfMoeF8X79/VXfy82xLHWBGPkX5t5f13l5W2
CweAK630lVb+0eCAle8X3U0NsYbNWUfQn5d0I5/Aed1UcEJ7wBXdVFivLQAr
3fR5lpax4Mgerj+/B/FBPHN6eDzLejDvILdL8oheznMkzu6lUSIhsb5Yklt7
eb6O7uOc1Mf7zfo+vr6wj7TpMLYX8o4+qf/bOL8ucaaNRLuZAP7eBv+hXptt
pElXZ6K/PrLx+TfdTsXauLSC19i5/LCd9+s6O/2svX5sBj+wk5qsagf26jzF
gfrHeascyAfwNw6aKV4IwDUO5IdH5zsO5JeC/uNEvCFf4aQUUXCQ73HCXnCV
E/kF/ZC0frwL7wvgFBfd09TzwTtc3B6DiyJEAuB+Xhd9JgY65FH9iEe/zgv7
uX25/fSCaEDQP9tPtVr7HAI7+7l/xrlJpMtxnEduLt8scYmbNGsH88A9bh6P
cIXf90WJZyncP8sU7o8shftjp6RfoCB/cN+LCm3VxuE4yE2Svl9BPYOfKCT+
w7D+eQ/neIkXe5BfbvRjD/o5eLsH8XGhP3v4+ec8/D6NktztwbzBfsMeSj9U
99er6eBnvfSKKCjYM9WLfo34z/Oi30A/3cvt3+rl9h+U5KVefp5R0rdJ+vel
8572cXmcD/kL+2b7aIx+QcwLSX+TpL/Px88v8pEYNxvA1RJ3+TAvnJgvPhLu
ycF+Tw3w82IkThzg56VKvE7S3yXxSYkrpfXtA6gXcGCARLmMB/8nrY/28/xI
kHiJnxaKDxbwRxLn+fn5x/zcXxV+fB+Bm/yYF2BFWv/Qz/tNZIDn/7QA158f
4Pf5UOIcSf+QJC+TuFZie4DHe0jiiCDeT8GTg/RlsjYBwHOCJF6vH/bo/EGQ
RPvb2In5G6QyrR3NNeucH8T54GKJrwYxr8BWST4YRP7fwLwOcflEiZMkXh4i
8Tmytw3zPIT87kj+H7irJ4E=
       "]]}}, {{}, {}}}, {{}, {{}, {}, 
     {RGBColor[0.368417, 0.506779, 0.709798], PointSize[
       NCache[
        Rational[1, 90], 0.011111111111111112`]], AbsoluteThickness[1.6], 
      LineBox[CompressedData["
1:eJxd1wtM1VUcB/A7RqwVc8ZYERWhobOwhTUF19SfiZYmE60Ra8QcUUNmyZwx
VOam2YJaggk1EUeQjseQUJEAiS7vC/J+3wdw7+VxKQENqVCK+j++rf1+/42x
D7/zP+d/zvmdBytiDu37wM1gMCwqP+pv/tzdov8+QC8NB3iczLwDH6XB7xM2
PTIIG0/RxjJTYk3OLOKp9KH2wJRGx71LXnccm0b5r6m9TX1geyY9Z71/Ir4a
Npzn9s/m5SmHOyiXjv6yet3Dxf/Vn0cLb41dvtAAh18S7V2mT42tudvLb+tO
yOflDYW8fHoRj/sX0yplNLZ9CZde4e3TD7TUl6T8BY4rpeoj53zcI37F916l
56PS6n5fM6V74Srp7cLGaxSpDahLd8p1Kn763dhXR+HwMnIL/Pxxcwfsc4PU
rznogu03SAv/CReU8/oTfuQOqaCzM8lb1kdPov+V6O+4blMlRVft9HQLHMN4
VHFH3qQ4rQInxqeaXtEexKeqKXXr/omulXDpTzyeVMNNP9MbjmNqxuh2N9Ld
/KY3g1PhOCM1+pcejjsLtxkp67z6wEG16J9dd0YtNStvb90/jPGuJW36Do7q
jqrj5Y11GF/EA+opYtmL1y7egVPq0X94uh7zA4c3UPm9v5UMGNFd1sDf92nk
5ZMbefv2RppXX1+N/oQ28XhBE/8+z2bqXqkuGBvmt5lWqMMzA/c1I5/hEBOp
X5PfZNWdbeJxQwt3bAvWI2wS8bWt3OmtWA/wfCvmx4x8uYX5hKtv8bh/G+3Q
BhA+3cbjU8K722lWTd8quLSdshvUBIG9O6jC77PbeysGkG8dpE1HPmzrQP71
Iv86SUlWpcc9ui910nptwhF37+LlNwjHCWcJtwkvCQd10+ier7792AuO6cb6
gTO6efkm4QXhF3ror8LfesJiupDvPcgn+IywUXiuh9cX0MsdIZwiXNWL+erG
ehFxvz7ucOFTfThPMF9lwpPCPv3Yb+Fd/by+ZOESYbuw1wB3qHDiAJ+fAhG3
CHsO4rxEfm0e5OOdIJw3iPFrwXoW9hjCeoFDhng8foiUw1o5sdFe9hDP544h
/n0GM+/Py2YejzXz978x83w1makmx1e5MmD8H5jJSztw4bUWPj/RFl4+3UIf
uRaVjO3XXWfh7c9b6DX186zIp9VWXn+kFecR/IWV50e1lbc/K+L+Nnqg7HZH
zg3p3mfj5U/bePly4Skb9udB3b7DPL5b+MQwr790GPeLPt3OYd5/7xGePzuE
k0Z4+SJh2wh9pw63B8Zv2SjPNxI+PEpa9b6d2A9FfEDY3U5vq9cHf/gZO49v
EN5jx3mI+uOET4ryWSJ+XcTbhCeEl4SfcHAHOchTn0DdOx28vRhR/rhwhoOe
dFdP/HbdVxx8PTY56I816gXQpHvUgfmpx/4t/JiTntIu4I3Yz53UGxazPHJj
g+5tTl4+yon2KnV/InzGSUXqcbC8Qne+k+ZURiJudFLednVDQdws3p8TfnSM
O2AM6wfvbxLxCOFDwinCucJVY1j/cK+ITws/NM7tJxwsHC58YJxCldv1YmEt
zqNxPt4XhMuE28dx/6jBeSXi/wj7TFCwtgHX6V43weO7hN+fIPW/CSWjcL6J
eKZwiXDzBO+fXcTvC3tNkrY9h6G9wEkeD53k3/+eiCcKpwkXCNcKW4TvCXu6
uFcJbxZ+x4X7Nvqf4OLznyqcJ3zTxddPn4jPCHtMcT8rHCK8Vzj+f/8LuXLn
ow==
       "]]}}, {{}, {}}}, {{}, {{}, {}, 
     {RGBColor[0.368417, 0.506779, 0.709798], PointSize[
       NCache[
        Rational[1, 90], 0.011111111111111112`]], AbsoluteThickness[1.6], 
      LineBox[CompressedData["
1:eJxdlw9M1VUUx5kj5oo5Y04ZqaGpNa2lNZXW1GOi5b8k3Yg5co2sIWtKTgmV
3LQ2oaZYak7BGYiJDgkVKZHs8UdABOTPQ3jv8Xi/9/9ZaCa2UMv63d/v+9bO
+W2Mffjee+49555z7mVS2qbVH46IiIh4pP+o3/y7u8D8vYGCj07/0bXyDngb
XY2v2Jz+9W2TLbuprVV9g9DzOFM+Je09vDHmc7DlG3p+1siy8WvB2iH6bMHs
ddVLw/OP0HOOBzszasDxheRapQz8BnvH6VXjA88sImN69K+wX4z93TI5qYTe
Thud8lplCOudpGdedk6J2gU98xR9F6f+AI44TYa5EbC//wxVNmddOR4Hji8j
Q54BrjjLmX6gN973d0x2wF56hdjvOc7D58i9fUz5m+7w/s9zPfcC5S1UBsFJ
lfTVx+pEMD72Ite1i2SE2wK9tIpWzFUj4H/mjzRh7frXXauwv4SfyAjHoSD8
v0TJo146f+x3cPMlMv+O+furST/7nAWzAyanXCZ9sZaixeD4Gq6Havj8ip/J
1v7XGu9J2M++wnX6hT4yPsyPtNDdU43L5+b5EU8L11sFz6zlfFDwcC3pyacH
AOun1lH9ny+k5tchHpY6+mTek70nMsFT6qlpuQogOLeejh5RH3iwXuRbA/YL
rmzg68VepUgjwOCcq9x/TXBiI+fSRpqxZ6weQsyPbuJ6ZhPpm9c9gG5t4v4n
NFOikUCIZ2EzjTMOBBxxjY9ffw317EM+XEN9gl9sgX9e5EcL1++30LB+2gUN
4JTrXK+5zu3Ht9Lfqt2kgb9o5f6FBK9oo57sW9NmjQznVxvXx7TzeGS38/j1
C6YbdEYtPxrzS26QUR6LoEd2UM2WA7GRyYjPHMHpHTz/jwpu7eD18rhD5G8n
6c1GL0lwWif6bzifBTd2ivzupMIGlZA4z+ldXE8VvK+LjO2tA1uEfq+L739K
N49Xcjevh1zB1d28PgaFPtHK6yXJyvXdgiuttKRq6B9rNjgg9Ngeri/roWV6
d94zFpzTw+u7vIeft9ZD6rT1EjE55iaNNBIcnHiT51eW4FLBdsHRvZznC87s
5f23WOhWwVF9PB8S+khVQ9l4cEYfz8/CPl6P7X1UvFgFDBxhoxuqPReAX7Hx
+lwv+FsbfV+gEi7cH4T+0EY71PW2Pdwv7Hy9dXY+fr/gOjvyDf3lvp1KVDmf
gD7NwftJioP796XQaxzcvzsO0X/6qVSl40Lw6n68H8L9qJ+PrxIc6if98PSM
xn7jnLjPwSuceM+AdzrJeD7s8aB/OalzstqwZrLHSZOM5xZ4zADOH7xkgIzw
rHGgvw3Av36Tzwzg/nKi3w0g/8GjXNS9UjmI8eSCP+DNgktctM1IMPBNF/or
1o/UuD5Bgz/gORryAbxKw/mA0wXv0vj6R4X9C0Jv1Ui9bvYeHjDZr/F4PRY8
zs33N9NN6vX2YKfd5KVu+tRoyNDT3Hx/O9zc3kHBZ930UB+95QC40Y1+5TbZ
JXjYjfcp+GkPtzfdQ0Y7s8G/RUJP9XB7Wz08//Z5eH6e8uD9ifyzePD+hW4T
8+950J/AT3nJCPfG8P3gxfsX9888L79PkgVv8pKRjvPAuUIvElzt5fdnt9AH
vVSrq1VDWP8JH9cn+sgo52bwXKEn+Xj/2ODj75HdPt5PCnz8fVrp4/22zcfv
y4AP54X+/a/gWD/nWX6cN+wt8/N+84GflDdZV3AeOUI/JLjcz/1r8tNU48ID
a0J/4Ed9gGMC3N6MAP4/wvqJAZ4v7wVQPxifJebnCy4VXCvYHuDxHwrw/hwd
RL2Bpwb5/PmC3w3y+yhT6HlB7k9xkLaq4x2F+roc5PVmDdJbZkGZfFvMjwpx
fjZEGUbCoP4SQvh/FPPfCXH7Gf/zfxsmXu0=
       "]]}}, {{}, {}}}, {{}, {{}, {}, 
     {RGBColor[0.368417, 0.506779, 0.709798], PointSize[
       NCache[
        Rational[1, 90], 0.011111111111111112`]], AbsoluteThickness[1.6], 
      LineBox[CompressedData["
1:eJxdlwtM1XUUx5kj1oy5YkyZS7wWOpNaWPPRGnqaaEk6QTdijVwjashKyIoo
mZtYE3IJJlQqZSAOdEqoaIpkF+SlXF6XC5cLF7jve50ohpaoSf0fX9fO+W+M
fXbO//c453vO/9x5qZkb358WFBT0QPlT//Pn1kr9/xbaZbxatvrcOPgLKnjt
XW/3M2BjHnH/As5USNG7Z9o67z7y/46SZrxw+qdxsKOEMuo/3R8RfBPvH6AP
tAdsKKXY6dYjWbFgOkwdJvUZ0zmmjCY3uY8eagIby6kv59qCxY+DEypIe336
dex3lGrbsi8dng3OqqSXtQccdIw+8j849qf5ms5Fx+mK6v4i2HAC5/frXHOS
tOWtYPqV29NrED9wzCnadyN35ZLNPp0nT+G+YONp0l6vBOefQTwDuE8tDd3b
oYQM60Wc5fs7zpIWziS8X3UO8QVn/cb3W36e/l6YUtj4lwf3v4D8unVuu0Cj
G779YWsYuKgO8QInX6TNdWtDp0WDDfWUrl3QpXOgnibM61OfTHYiXr9T65vL
lC3AOZfoczW8ww7E7w86eEB9YA82ck4XbDJCH9gvpgH5xXmKG7j/pOCURs7G
RmpXsnX7Ic4TdZmeU8OzEJx/Gfqz6zwmOKGJc20TZYapChhGvpqRT6yXK9jR
TMGagEZ1jmuhmm1qRMFVLdA3/ENb+X5ZraTJp2VIZ0sr7mdDvts4lwoOusI5
TXCb4Oevci4SfEdwcjvq0apzfTu3G0xU2mRQrgz+ykQ/blUDCA6YuP+6DhpL
PB/59XVwTQe3h3dyzhFs70Q99EN/XZwrumiW0r02ufugx27S5BoF+9Ju7p/e
jX4B/4PdpKV/Newm4T8lOKYH9Q9O7eH24h7UF7hF2CcFLzLz+6aYaX7IzpJV
e6CXvWb0Z+jFaOZ6mjDTfbXd7B9APfTy9ZJ6+X75vXSrskWpcNjrhP9YL73h
/DK8+nVwpIXnO8HC/fME1wr2CY7o4xzfh/4DzhX26j76eVw9MNjRR1MWtcBw
37B+SlDb3y5wXD8ph1dugPtm96Pfgqv6eTwGBYdaOa8QnGUlrZ3uBpdb6WOt
wUFPFiv6c6/OIQP0itbwzKjvAVK/hoYacMYA+jX8SwV3DtCz2gfFgvq38fu8
ZOPnS7Px978X3Cb4vo0q1Go/0o1+McjPv3mQ+xcJbhR8R/CCIZ6P5CF+/m+G
eL7rh7g+bwq7wc71udFOcXs+VCaCR/3IzvV0zo7vH/pZwM71NHuY19M6wTuG
EX9wjbC7BIePUNdddeABrxnh9hzBx0dEvxtBPqDnGaPcToK3Ca4Q3D9Kum6w
XrCD2+c46M5DtaDASx30dtqrykiBeG1wULwq95mwpztojfL1teSAd4r1Dgr7
GQfvHybh7xU8JXiWk35R23kIOMZJmpyqcb61Tq6XVCf9o0yH61Nx3+1OWqIJ
AP2z2Mnzc9LJ89HiJEX8SsYHdR4V9knBT7lonjYAgBe5EG98/1e5KFlrAJgP
UoT9M2HfK+yVgo2CbS4+v024UB/gJ9x8fooSHOtG/YCT3IgnONPN98t38/mw
zI3vP7hOrN8reEzwYx4+r0Z6SJcb5sVlHlKnh8Tz4ARh3yLezxN8SHCtB/Me
9u/wQK9gn4fmaAUA/tfDzxvh5bzYS82qvPeB472oJ/B7XvpEGwjAuV7oE/Es
8dJ2rUGCq72YT+Df6uX5dIj97wkO8/H5ONrH7XGC3xGc7ePzbaHgKh/XQ4Pg
QcG3BYf66cTTaoCx3nw/t68Q/JYfv9fgnyXsBYLL/TRXlUsk7nNR2C1+/P7A
ejf8vP5CAvx8cwP8/eUBHq9EwRn/838O82Jb
       "]]}}, {{}, {}}}, {{}, {{}, {}, 
     {RGBColor[0.368417, 0.506779, 0.709798], PointSize[
       NCache[
        Rational[1, 90], 0.011111111111111112`]], AbsoluteThickness[1.6], 
      LineBox[CompressedData["
1:eJxdl39MlWUUx+8csWbMmWPFLBULzdQW1lKbU47zR/M3ajPmyDWihqxNMiNM
smk2sZZgaU2hHIiJTg0VTZHsioiIF7xcLvdy4QL398WJvzVRl/U+z/v1j3Pe
7e7us+95z/M85znnPM87MmPVko8GWCyWR8ZP/fPnZor5v5I27Jjx/SfRG+C1
5N6TM3WgG2zdSH2LTw7/9uo16FvIMH60/9Z1k6mQ+pcG9xbX9cH+R2qyqQfs
20EHbjkWZAwGW3bSy50P1mfXgBNLaIlyvxhMu6lydda2a/lXTU4upTf1A7aW
0YrqOXEDxoFTy6mkLtF45QrG20vmOL0m5+yjZYNeO/rrjSjG308Tnj744vJM
cNEBijUDgPkc5O9XHqJxm5/zNN+HTn+Q8ravHpxVye2Tj1Da21UNuWeg9x/B
esDWo9y+4Bj3n1pFA/UGgBOOU2HtvTHphRGs7zh/v+IEnVfL3xbGev+kt3SA
giZPPkk6XJsDWP8pyhisZghuOEXLM6f0LPoB9kXVNFVPAHraacQfemIN4g/u
FVz5F7fPO0Mn7vzrzLsCf/Q312OsZGy+kQHgLCvt2qkev8k2K9brQ3zPct4u
uF9wei39ZuzWvEnwZ62lF17vSordAE46RzeVvAVccI5G6g3D+33n6GP9dGN/
6mjtldFGCnlNrqojnb4noSecx373mJx/HvUAe5/gmfU0SicguKKe63EXOOcI
dgqe3ECX76uCBJc0cN1ykS4Yq53+QZfJmRdpmE4ArL/hIt+f8Y2cixrhL2Ty
3UZaqBMKnHaJbqtyT0M+1lzi9ok2KlftZQ94kw3zBffauP38Ju6/som+SlEZ
Do5vphE6gTBeXjO39zbT78WqQYDpMr2r2lUiuPwyHy/Gjn4GnmgnI1hh+0tP
8tNOxuYaM0A+77KTqvbdQ6Hb7OT/Mv7wO37oj+00UzdMxDe5hWbrggBntPD8
2y64voXXQ38LDdANA/k11oH+Bk53kLnPyN+tDvjzIP8d8Ae+7cB+gZNauf2y
Vm5f0MrzqVpwXyvF6QmiHoY7uZ4qeKOT/jG6W+29dtSTk48XEZzQxuc7V3B+
G1Wo6U+Hv8NtfD2+Nu5viIvzTBfp9piL+ee6yNhMY0cR3woXGZttdBDoHS4e
7zg3xesXoE9zIz9RbzluUqenY0GHyWVuWqdfeFLPbvpUN2DYx7aL+hacLbik
Hed3p8nN7bzeLR6eL2946OvsmjU/JWD+mR6+np89fD8bPNSWpxog9IfC3/gO
zis6uL8iodcK/W4H7gvg0Z1cTxP8XSfOL/ir6eT9+Xonj0+iF+sFL/FyfZPg
E15St4UpPW70Jy/Pl6FdPP/md3F9veBKwYEuuquOx9Hg+G6uz+7G/Qj5nNeN
88hl8gHBXsGDeugLnbBO9L8erq8WXC7YJTjGx3mY4ImCF/loyDfWxtJZ4Cwf
qejHLANv8OH8BO8S9sd8pLcrBmwT/sM+1CP4sY8m6YbtMPl5P7dPFjzHTzp9
fgFn+Hn81wne7id9XVuK+jok9HrBPYL7BT8b4DxW8AzB6QEqm6UOEOTD5wG+
nq2C9wm2Bni8PAGarwMGf7cD9HC9ijj4mSAfP0nw1KA4L4K8/64K8vELBJcG
Sf9bYF8dxPcG/LUGxfki+KkQr/fhIXxfgCcJTg2Rvr7PQ79YGcL46CcbQ/SK
/kAAFwu9KsT7V1MI3w/gSIhitAH4P/F+QpjzhDC9qo6/MeC5Qv8wzOebL/Qd
Yb6+w2EenwtC94VJ4xrk7wNhPyTC76PjIuK+Kvj9CF0qVQkJzo2Qqo7gXvgv
jPB8qRB8VnBHhOfTHaHHRbk+Kor7F/rztCjPr/eivH/kCH2L4DLBpwU7o/SZ
ut6ntJl8TeixvZxH9PL5Txa8WHB2L86/9pT/AYqGb90=
       
       "]]}}, {{}, {}}}, {{}, {{}, {}, 
     {RGBColor[0.368417, 0.506779, 0.709798], PointSize[
       NCache[
        Rational[1, 90], 0.011111111111111112`]], AbsoluteThickness[1.6], 
      LineBox[CompressedData["
1:eJxdlw1MlWUUx+8csWbMFWNJpohGrPxYWEtpTT0l2jRLxI1YI9fIGrKmzCXD
IjbNltQUKz9SaQbpQIeEioRI9vIhXvGCF+69XuBe4OV+cC8JZkJTclrvx9+2
c97t7t1v/+c573me8/E8d1bW5rQPJ1kslnvaT3/z59ZS872ROG+jp1/oS4jc
PmqysoOu3VnnP35kBHoRNbaVLq8dg07FnJXv6NvRgqUvr79psrqfPjIesOUQ
fR8bkT5l/h8mx5fQcOKCRyung+kovWQ8N0xOKqXqLdmaSbBSRqm7D26K/gL+
pB6jt7Mez3ilBqwep3ab/oBzy+kZz0RhTsND/0/Q/DM//lneCnt7T1LRa+8H
7bPB8ZUUNWnuV0/2wJ/qU3QpXvdgGP79QjPe3fDqwBpwdjUdPqQ/4KTTnO+e
ph80b5U2sHKGr2/XWW4/tYZz7DluTz3Hv19Ry/XcXxHPsMnJdaRttrbiENZ/
nuvW82QstwP63no+PuMCHx/fwDncQMb0Oxhf/RvX8y/SZPfPuYsnQ6ff6cCy
bz4O3QuaHKHQitqx+858cLZCaXVxX95YGzDZpsC+H/vbSEa4rT6T9zVi/YPY
b8GZTZyVJrqqp+t91eSEZqp6Y/DTmKoBxKMZ/kMfaabK6fqGQ09tIX33dx/s
N7mmBfnmRbwu0fOZxU1/PwcuuMR1VXBKK6Xo23GiB/Fspc+16qlfCT3qMh+f
K9gpONnKucRKEUZA4b/lCl/fhivkytcrEGwV+rw2mmUUIHhvG9fH20iPRt5F
2M+4yvUGwfE25BfG77TBX+hhG/d3dTufX91OxvZmQo/p4Hq+YG8Hdc7WGwCY
rtHrerl7kA/HrqHfgSPsyFfk20I7+gHyLdtORrj+Ah+20yKjgYBtdtQ35j8Q
nNRJU7VsXufH97I6Ue/gfYJbO0V+d1JJiz4APKdL5LvgPV3cntJFRvvYjf27
LTjBweOZ7kD/fVgfDpqpVWddXJ/J9Q4ezxEH3/84p6gfJ9d3CK5xcntDQo91
cXurXFwvcPH8r3Khv6C+VBf2Bxx9nXOK4DzBFYJ7BUe56XbXW1qLAi9x0139
+GzpRv26aVzzZjgRepmbYowGdB317Cb9tChdDo7sxvkJThac003NWjUUN7lQ
793cXocYb+nh/GIPn79B6AcEWwX/I3heL+f1vTh/negfQm/q5esdF3qih7KN
CwU4w0M5DZ9oVwjw1x70S9hv8JAhp0O/6eH24r30lNFgsN40Lx+/U3Ctl88P
e3H+Yv60PjKOozzoqwUX9vH51YJ9gmP6Oa/o5/mVL/ikYG8/VbS+qbUk5NuU
AW6PBG8RfGyAx+O60CNU9C+sf4bK9YUq+p3D5DUq7lfgbKFvV8loN0e70E/F
+LNivE0lo13vBwdVMq6DCuY/UMl4W+wmTx3k+ZE0yP1dKThL8GeC9wk+NUiG
+9Pc6NdCHxjE+YL9uiv0J3yc5whe5sN5BPuZPrpVrgcY8d7q4/HfI/RyoSs+
3p96hH5bfP8xP+8nCX7SFqutCLzYT0Y6HEc80v2k3442RYM3+3n8dgku9ZN+
Gk8UIn71Yr5DjB8R/EiA95e4APd/UYDXc2qAthl/ODB+oxi/Q/ARwTWC2wUP
BXh/+lfosUHOCwSvCnJ/PwjST/p2RyI+BUEer/1BKtOvs07Ue5Wwd1mwKngi
yOMZPcT1uYJTBL8nOE9w8RDv3xVCbxTcO8TXPyb0qBDvT8+GcL9BfS0J8f1/
J0RbjT+c0HND3F6R4DLBFwQ7BY+GeH1Hhrk+M8z9SQ7jfoL8WxvG/fLheR7+
P77/Aag3JOE=
       "]]}}, {{}, {}}}, {{}, {{}, {}, 
     {RGBColor[0.368417, 0.506779, 0.709798], PointSize[
       NCache[
        Rational[1, 90], 0.011111111111111112`]], AbsoluteThickness[1.6], 
      LineBox[CompressedData["
1:eJxd1w1MVWUYB/A7Rq4Vc8VYMStEQ9bEFtQMWlOekjINE3Uj1sg1ooau5Z0r
hkU0yRbkCiuoBIpBMNAhoSIBkl2+L9+Xy+XzAvcDLlwS/EBboIu655z/bXue
s7m7n8973ve87/u8zzlsSDqy/x0fnU531/NP+eXXjWjt9xAdbvzgu0Dfa/Ax
UhkPGzIp5uR7c3fPLCKeTb09yrWgmXJo05rjeTtOwoZvedyeR6X6bfeN/ALr
TpP2CwcX0rH50Ih7K739FVH+aeXCeOHF9K56eZ+nhDuulGIjs194y+Udr4zu
ZCgzgvXl9Kk6Qe/4Z/jznTrL2wdX0uPWFc//wNXnxHx/5eOlVFPcVz+87/8Z
HH6eP//yeQqo2un4KMD7/Bd4f1kXaXBP0gMJz8FxNfTUZIhnRa9qDrxEaveG
PzG/S7T+86v76oLmNVfUUmFrcPXRFFj/G8aHo+qou/il2lv/uDH/evr5enn7
q5EuzcZ6PM8M1qOBlg9MlxW0wgmXacmsPCDaBzfy9u5GOtiwy88nbBrr9Ts1
dSkDOjSnXSHbXmUGiNMf/H5fA72mTL8GTjHweI8B+wGHN/F4bhM9o17of7mJ
1j554afr5U7Nic08bhAOaeHzzWqheLUDxBda6IuHxvr+PgDHtfL7a1rJk9ye
DIcD2/h6pLfx9nbhmHbaqt4AV7STkl2mjbBfB2+v7+DjWYSjjPx5C438fl0n
7z+5k24o6ZCN/TJ2ktbOrnlLF/epLqyPTfPtLlLTuwpO6CbPZhpTr8CN3fz+
4B7uEz28vVvEY3vpjeTnPSmEeHUvfRKtrNiE5oA+5AOc1of1R/uJPqoLUg7M
FPKvn9TVKbNqLu3n9/uaUI/gZ03kq04Y/aWY+PPlC/cIr5pIWW3rCsYPH+Dx
pAHUDzh3gCofVWaM8dpF++UBvv6bzTyeaEZ9gr82ox5gfw1mng9LZvIUB0va
PM5LyCCPxw/yfMka5PndILwg7g+ykLK7Reu858dCPmFKhsKZFnGeLDx/Zy38
vAcO4X0D7x7i8fQhelFdcNSrqiHyvLxumvfM4vwJ+w/z+hMzzPtLFa4QHh/G
+sN+IzSwUSlY8PYR3l4/Qi1/PZGY04z9KBnh87eM8PVcM8rXL2qU2pRy/w3u
PzzK97dwlB5RXyBwn4jrxuhH5XXSBT89Rq8ox3cnnDzG+/9+jN9vFPE7Ir5l
nPvgONbHWz+Em4VvC4dasd84jwlW2qAMvwh/aeXnt1H4mnDwBPf+CewXfGKC
n/9a0d4tvG6SO3aS+pXyUgBnTPLnr56k3X7qCdDsnMR6wQFT3C8Lp03x8c4K
TwivtXGTDd8XqH9HbciXIdRDG/YXHrbhe2sY9dGOego/Zkf+DqJeCu+1I3/7
UT/t2F+T5uPC+XbUP7S/aMf3xwDqq+jfJbwq/LAD629B/XWQWo4zzJp3OWjV
U/1CIzB+kgPfg/DHDv58ucLnhNuFbcLLDj6/B508vtmJ/OjUvMOJelaP+u5E
PsAfOqlE+byz1KHei3i5sEF4THhJ9Hf/NI+HCG8Tjhc+IpwlXCzcMI39hgdF
fEH4nhnuIOFI4TjhQ8KZwgXCNcK9wrMzpPz15HlFa/53BvnYgveXizvCReqf
Vzeb8T4T8beF0118vDwX8hX7VSXiHcJ24RVh/1nuMOEY4TeFU4VzhCuEm4TH
hW8J+81xbxLePsfz53UR1wtnC5cIXxa2CC/OkedllB69tQrvazePrxeOEt7n
JvXzt6gB73P3//nwHycLYI8=
       "]]}}, {{}, {}}}, {{}, {{}, {}, 
     {RGBColor[0.368417, 0.506779, 0.709798], PointSize[
       NCache[
        Rational[1, 90], 0.011111111111111112`]], AbsoluteThickness[1.6], 
      LineBox[CompressedData["
1:eJxdlgtM1XUUx+8cOWeMFXPJTJGcmqUtrKG4hh7z0TRT1EbMmWtEDZnlzZJp
kQ0fU2r5KM35aAZpoENCRVMkuyDyvCCPy+M+4L7vxRSytEJd1v//+3/v2jl3
Y+yzc/6/3/md3/ec83sqY/2Kd4aZTKYH2p/+n/9uzzH+r6XYbZbGggWD4M30
knvZlwffB1u20uFD+m8A9nx6V/1gpz20byB3TtKaiP9X3O45wNl0iPsnHOVM
x+jKsTHP904EJxbQy28FWyc4sb+lkPunHhf7neB2cxFlV370dVxUZP+T1GzV
f7cM3nuKMh5Ln1Ve/yviKaEX1e+mwWWnOdOPtKZiUfSwqeCsMrpw5x/bphsh
xHuG0mKeO/vtb2GDh87QzifsLX+vBFvOUv5c/UDgXecQP75PLUe84Ljz9GGW
fqIgzneefjhSk1C2od/g4gs8fvNP9J2evuE3DE6+SON33Fx+MR5sukQLjYAN
rr/Ez7e3grTDaSFjvfTL3J5QSfe36BFi//5KuqZFk7UP65X9TE/q2+eBN12B
fsD0C+coC+csC7VNcN7bko31rcKeWMV5fxVNGp53YN4X8B+qorpXZ2ophn11
Nfe3VNMHKSO7vzeDJ17l8e+6yv1vXaXbRbXaiuDUGu5fXsPPG3eNc+41vp5H
8PxaaipYoN1I5D5rab0qSNij63j+zXVcf7Y6UuUaC06u5/5HBZsaqPQV78ej
SsGZDaSr038CXN/A62NaI+nZXReO6KMR+Yb9biOV1+doJQt7ehOp8HZCP5VN
NEs5ROrLStpiD07+Dt5u5Xrst/L8LGlGPMhPWTP9NWX1nuo/waNaUB8RvbXw
712C6TrXy/Hr9FDbfPJ0cFQrve4/oVUYeEYrzo96zWrl9Xq4Ff0GbBX8UPgn
tnF7huD9baTKOQdc28a/H2qj0erC0A+ebef21YJ3t9OqTL2jR/pPO0WpBgX+
o50MXeC8EztoqmpYsKd1QC+RftXB/Ss6RL10kGpfabjfeBvXX6qN62WrsJfb
uL5Dwj+uk/PiTt7/cjsxP8ClnaRXe8pI+Hs60a9hj+0iNV7uged30Xu6PNtx
npwuGqcSCC7u4vE6BEd383hmd/P8mLv5+Qq7+fe2blLyXAce3kNDK3VBot6S
e3h9Zgs+2sP7SUsPlYzVD4D7M9lJjYMd4Bfs/D4z7Vzv3wh7vZ307jeQC/t9
YZ/mICXfK7CvcfD19jq4f7WDPlMDD3zXwfU32cnrM92Jfgz9f+5EfgLoN4IH
nbRUXQg4wYX5BV7houNmfSCAtwu+4KJifbu54H4X8g0e08v3W9JLqXo73gbe
0sv9y3rRf8A+YR/VR3d1eU7G+Rb2oZ5Qz5v6SMnzNfCpPl7vLsExbr4+uekZ
vX1OAW9wQ39+9EPh3+Wmjfr2MYgnysPjGefh+80QvMxDqj0ngbOEPc+D+YP7
Puzh76dzwt8qOOgR/VbYR3v5eRIFLxKc4cX+yMcnXr7efsGnBdd6abOm1hEl
WM/tJbVcUaR/e7m+H/eRyRAW+rmP1PMkBf7zfOhnkf7u4/ttFLzbh/cN7qvI
x/Vp8eH9ifPZfXRdT/8RD+ZBZH+fwY/60f+8mA9+9DNwip/rJ82P/gZe78d7
Cf67xPcFgiv8eK+CO4T9lp+e1rI7dhXifSSA/IHjA+h3boNnBjD/wKkBvM96
DV4boBHGB5hHYr0jAfRj2MuFvTlA6rncAnsogHkJ/jfA448Lcp4exPsHvDjI
1387iHmN9XKF/YDg0iD0C/86YfcIvic4NsTzNTVECg/2YT6G6FOt2ioWwf/N
EOYNOCeE/gLeE+LrFwuuEuwQfCcE/WP/6DDq1WXwJMGzw/z7NwSbBecLLgzz
/F0WdlsY9Y39BsKUpATvxLzux/3aDR7fT4N6e6oAJwv7csHZ//N/T2FBng==

       "]]}}, {{}, {}}}, {{}, {{}, {}, 
     {RGBColor[0.368417, 0.506779, 0.709798], PointSize[
       NCache[
        Rational[1, 90], 0.011111111111111112`]], AbsoluteThickness[1.6], 
      LineBox[CompressedData["
1:eJxdlg1MVWUYxxkj5sy5YiyJErHQSnRCLaU19GmopelE3Yg1co6oISshV4Qf
2TRdUEuwpFJpDtOBTgkVCZHognyJFwXuvXxd4H7fi4lkahOzrHPe82ftec52
d/fb/3nP+77P55mZnr32neCgoKD72k//58/Nxcb/RuK8hU4++WbGy47fDTbt
ovlDMaE7i8FBBdyeCumlqrbc+sNjsP+a685i2lmc9OV7gYn1B7geXUIvqAc6
HeZ6XCmFpEydd+aHifMcIR3KWsDJR8V+xzjnlJGxfGL/4/SuenDeohOUVtj4
57Np13Gek+TaGl7xqus3gytP0fra5VOCY6HTT/SEcsg1gzMr6Vb3qvRHUsFx
p2m67r7V4PHTdPCA/oBNZzjnn+WcXEWtry8seGUDOOIcNUdXbs7cB3ae43p5
NV+f8zO3T6ihmTreGMH9z5M63lcBg9vOU/Xtf6x51/zwRy38A069QLGfP9Z/
5a4H/qkjW9612fGTvAaP1CF+0Ct/4ZxXT9pm320KA9OvOK/L4BAT/AnONNEd
/TizwWYTbfB1PmW/54Z/G5Bv4P0N1GHWH5xnvIGu3l3nOXYInNZIr6mA+uD/
RrqoRbuwERxzkcZ18ybY51/k7xsVenITra2J2nN9DbiqiZ6Jn6SVDDiima/f
3oz8w/2dzdw/S1o4l7eQFlztxuAprVzPaUU+gq1CT2jjXNJGl0uXaiF2Iv6X
6IPEyb0/5sC/GZd4PNoEz20n3TpxMt5X1M7jcacd+QNOvczPV3eZVHkVQo82
8/vtNvPzjpj5/is7UF/gyg66WdaiVQA4/AoZ98L98gQPCqar9GlW3YffRICP
Cg7pRP9zGLygk6/PFHywk0JVg4O9WegPBMd1UbAqKNind1GqSmjw/i5u3yJ4
vAv5BPs53ZzTurn9XqGbhH5LcIyF3z/FQg/0coyHnm+hLXr5nxw0uNaCfAeP
Wmib3j63gqOsXE+28v12WUmVU80w6smKfo/9/cI+wsb9t8LG37/dhvlgN7jC
hn4F3WlDfvUbHNZDj6sNbajHHvS/HoNzBZcLHuihv4//oWVoH+q1l/TbRO2x
GLyol1R6hcA+p5evPyLY2kufLH5RKyGrwaF9qA+8L6GP9t3Yrll0G5wl9JI+
KmnSB0CXwVeEHtTP+XnBGf2kxn0S+Fuht/WTNszva1c2+C+hzx1A/8b+6we4
XiS4UfAdwbPtPD6pdu6vL+zov/BXnZ37b0zYRw9yXit4t+BqwSODNE2bhus8
OE/kEIV9ZmovXQp95RC33yG4UrB7iLTmpnUAcPgwZaoAg5cNo19jv7xhUumU
Av3EMH/f4DA1tOsNH/ZTHTz/yMHtNzvo4/rDkfOH4K+jDnpOfRCBe4R9iBP9
HjzdyfUFglcLznTy8+90on6x30En9+dZJ88Hs2Cf4AeCp7lohipI+CPORe+r
9AUvd/HzpbtIta9w8Dah73eR+g9CvZ9y4XsD/aXFRU/b7+3IqgM7XLw/jU+s
Rz971I3+BJ7j5nqS4DQ3ZSsHYf595CaVHomYr3vd/HurzE3qcykSbHLzedvv
Rr+emAduPm8f9vB5HCM40YPvUXCKB9+f4GwPn9f5Hj6PSj38frUe1PuQwRah
jwp+yMs5ysvnyUIv3y9Z8EYvzVIDHPHZ5eXxPOTl86NKcIeXx9fv5fPxXy+f
RxE++n6THkDMn3gf/A1e4ePz6W0f6dUydd4A5puPlqkChF4s7CsEt/rQj8FO
od8THObnHOtH/MBL/DSmj59a8Ft+WqmH34d6yBXrCwWX+7m/GgQPCL7tp0u5
qkFhvga4PiuA/gh9kdDfCPB6zBF6geAjgi8EeHysAX6fG4JDRzjPEJwwwvvJ
GsFZ//N/TDQdpA==
       "]]}}, {{}, {}}}, {{}, {{}, {}, 
     {RGBColor[0.368417, 0.506779, 0.709798], PointSize[
       NCache[
        Rational[1, 90], 0.011111111111111112`]], AbsoluteThickness[1.6], 
      LineBox[CompressedData["
1:eJxdlwtM1XUUx+8csWbMFWPFrIyMqIlNrCW0ZpwSNUkTrBlr5BpZQ1ZKVAyT
2ERbUFMsJSdQDoUAp4SKpkh2EXl6QR6XC/deHvd9IfGRYoGU9X98WTvnv939
99n3/F7ndx7/+3jKlnXvzzIYDNPKT33z50as/t5ENRmp317Nvg7eSuvnPHPi
h+tgYy5FfvWgtfOvGT2f+g+nL53dD6YCrhu/o6OPvL3xxRGwo5C2Fy775kP/
zPgDxNYPKyFl8Bvu8pn5DtJsbQFwVCntDQ1QtnQN8x8iZbOxz28AJ5SRfSon
rf7TmfXKqXql8/OQanB6hdh/FQ2FBypbAu85Qh9oD+YLO8rnrzlGCtStCgLT
z/Smu7z4Yti4zqk19Jz2XMF+j5NqPSsSPHmc3vV2zbdP/Y79n6CiA+ozpnPe
SfrxekXza9HghFquh56ij5eqHgE7TnG98jS1ZZ4/OHcROP0XrsecoYcXqScG
G87SpdLlp2/9M6pz61nS5EI//FGH+wUnncN9wT6sHv7y6TxaT2Wq+WEP/PUr
dZjUB5x1ni6r11sMpt/ohnrcfK/OAUZK2LV/c/AO6KlGPt4kOKqBflK8X5MB
3tfA9UmhJ1/gulFweCM9oQUQOK+R/q76o2dNCni8kdsnXKRtIWqEgWsv8vOF
NtEdNRz3grObKDr/ZSUEXLi/JsSLW+e4Zs6VzYgfcFAL1baqFwxOb+H25hZ6
VQ33lU7cdys13n46ueACuKSVlMmUDMD6hjbSwnkWxm9s4/O1tiF+MH5hO+7f
gfhopwCtQIzoPNFOTy2+V0n5QcTLJfJPqw606Vx/CflpR/yY4E/Y7zTBf+BR
E9a36ry6g4J3GNtLl1sQXx2IP3BIJ+cswYOdpFyGUkHAdJnrZYIDujgv6eLr
pwq9SLBJ8F3BUd3Id5wvpZufd183rVCy05wFbhb6pOAFPZyTBe/uoTil+k5X
gY093P83hX14L/ITvL6X63lCrxM8LuznmbmeYEa9QTzkmvl+agX7BIf2cY4X
nN2HfEP8VfchnweQf33UPV+NSNgHW+gLrcCD4yzUuybl/qQXwJkW1AdwpYWv
Z7OQVt5zsF5QP/on8uOlfjLoCyN/BR8SbO5HvUb+BQ5gfegxA9w+bYDnY8kA
+jm4c4Dv32Dl/nnWyu9ro5Xf1/dW1Bdwq9DvWOlPtdzchn8X2vh6G2y0dSxC
qRDgPTae7xdsfP0JG8/XCDvPvyQ717+28/yqt6Pf9+p8Tehhg5zXDfL5dgr9
tODRQfpIK3B9Os8dooZ2taGCVw+R2o2HwmGfM8T9VTPEz+sSHDLM/b1iGN8b
8G/WMMXrBV3nI8N8/KDgOSOcSXCG4DLBlhGaUKrRWAQ4wMH1Rx30upoutdjf
Egev/2sd/P5THTx/tgu9yIH+Cj4p7E2CvYLvCn7IyTnKifhA/Vnl5PGaInib
U9RnwccENzvx/QF/jDhptZZw4Elh/4CLx9cCF52Z9+WVxDPgZS5R3138PJ+5
eD7tdpGSjEpGwv8VLl7vjC5K1gz6dbaK+W8Kvs8t+oPgpW7S3gacb72bn2eL
4DzBpYLr3Dwfe4U+LvR7PNy/8zzcPtqD7yHkZ4KHj98k7HM9lKYZgIs96Adm
9CcxvsNDWriGgH0eUv/9rN0F//7r4f4K9XJe7OXrxwt+T3C2l9eXQqFXC27x
8v05hD7lpU/UdhEL/wT7EE84b6SP28f5+PnfEXqm4ALBlT5SvbN/c4/ODT58
f6Je23w0nqhmQLfOt4Qe5KdXtD9U0J/0I/660G8FvyU4XXC+H/lwGf3YT0ox
U764weeEvdlPTWFqh+3Q+arQA0c5PyY4ZhT336ZzouC0//k/Eq59ww==
       
       "]]}}, {{}, {}}}, {{}, {{}, {}, 
     {RGBColor[0.368417, 0.506779, 0.709798], PointSize[
       NCache[
        Rational[1, 90], 0.011111111111111112`]], AbsoluteThickness[1.6], 
      LineBox[CompressedData["
1:eJxdl39M1HUYx2+OXDPmjLEiSzpLzdQm1vzRmvI06Ye/EqwRc+QaWUNXkywN
ldwwW5BTKMUmUA7DQKd0KpIi2fH7RDgP7uA4juO+9/tMNH9VKGV9P9/v2z+e
z3djt9eez+f5PM/zeX58mJy1YdX7YwwGw6j6J375dz1Z/11HnLdQ8tw19Uti
r+ls3kFPu+9sX98wDHkhdXWKD0xFNPJm4HBZC9j8LZcrJbTl8rQ5Dx67v/8A
12csl/QdpDOJX15JO/O7zkkVVPjyuyHbU1eg/xAJ68bMBKdWclYOk2b+GHBO
FZcbjpAKXz3igv7io/SC9kFuPMbXm45T3a1/HbmXsZ5+pruq9Z/ujeqcbUL8
wEkn6JPsb67mJYd0HjnB5eaTlD7+uZPf/xHRueAUl6fW0t6EGHVJWOeE0zSc
JiICfcpp+kD7IK+uo8jokRs9K8A5v/D1C87QxwvHOX/MARvO0mTTRtXCoM6W
s/SYOO4k5MX1nDPOkeqsahH0Gxv4+dEGEt7OXQM2/cr9yT3PmX6j/JLFuz6M
wP8YM2nXYQVnm/l5nWbkIzipkS79LRIO9u9rRP6BRxrpp7IWo2kjOLOJRLSr
2gKIfxNV5oiAQD6lGfkHLmjm+oab6Y2sCRkv1oJTW7i8toXvT2jlnNdKWrjz
cL7SinwGp7RR6QHx+XCfbdRqFDvAse00afXal7wrwTntfL2jnR6f7ZkyNh+8
wIL7Bpdb+HrDBdqkJRh47QUut0g8qwP1AXuLO0hoXzgOfFuSZ1wkYU3JYnDD
RR4PYycJ7913/Drv7OT7oxIv70I9gk1dXB5v5Zxrpf0ivUZh/6CVBB25gfPo
El9fKXGMjWotm88fnAieZyPt+i3Yn23j9pTa0A/gX6eN+3vPRq/7tsbXvIZ6
Surm+Z3VzetnXzfFfWHuqHgF3NbN621E4hk9nDN76K/pmUVNf+L8PT30jNp9
n1gNNvdw+2720FG1e2RNuF8Pdl4f6Xae/wV2+ke0myxwvV2qFzvXn+jgnCrx
DolrHfy8sCRP6OXnLe0ll1U0BNxHXi9fXyOx0kufaw0FHNfH5Sl99KwI33Tw
5j5+XrW0fkDiWCfmG3iRk8tznKg/5MMhJ/IN/c/h5Pkwtp+fv6Cf61svcbm0
3tpPU0U57gIbXFz+vIvvX+vi+bLfxfutxcXz7a4L9QWeNcDtXzPA1xdL3DRA
n6nez/ZA/+0BPp+mubm9GW7aplaTbyv4aze3v8HN439NkhsHuXzVIM+3nZK8
bpDvj0o80cPtW+7h/WO7h0Q2ZRahf5g8vN/4JY4f4vtfHaJyMc6y0c9yh3h/
PjrE58OgJB/v5UxePl82SvJKL+/vfV4+r2IUEtNaTQmdJync/nkK3l/glQqP
V7bC+0e+wvOlVOH98ZSC+YZ66VR4/oQkvifxoz7OST76SHswQd8SHz8/S+Jt
0v59Pu7PcYnbfHhf4r69Prom1NUjviM+alS7e90t8MN+Hv8ZfhK3ufu7IZ0X
+0n7NSjo735Si1Nd4tV5k59ENcTXgPf48Z4CV/lhD/SZ/XiPD+rs8sN+8E0/
8h/8UIC0dHC6MR8CfP3CAF2vals2vxD2pwe4PxsCeO/CnoIA3kPgigD3rz5A
vbnCQLA9QFp678b6YcmeB4LcnsQgbdAGqEfn+UHSnn/LsD81SPYVouChf10Q
73vc144g8g9cFuT5XRvk9dMVxHsfHA5y//+T9ieEeH3MCSHfcN7SEF//Xgj/
D0CeF+LxLgnRPYcIGPypCfF4tod4/BRJfkfiuDDnmRKnSPxOmMd/cxjzA1wU
RrzB1WH0b3BjmH4Q1zPfhXkahn/gW2G6KZ4nGeDYCJdPjSDe4EUSvx2ht0R7
NvZj/kZQz306F0p8SOJzEjskvirx2CjnJ6PwrxvzO4r42XROi6IeLmGeR/H/
rzX5fzLfexU=
       "]]}}, {{}, {}}}, {{}, {{}, {}, 
     {RGBColor[0.368417, 0.506779, 0.709798], PointSize[
       NCache[
        Rational[1, 90], 0.011111111111111112`]], AbsoluteThickness[1.6], 
      LineBox[CompressedData["
1:eJxd1w1MlVUYB/A7RqwZc8VYMTPDQio/BtRSWkMfJ2qaJuJGzpFzRA1ZS3Jq
mGTTdEFNwQSbH+VQnOCUSJH8ILt8XxCQL5HLvcB7ufdyMcD8TNSi3vO+f9ee
590Y++0578c553nOOXdy0rr4j/wsFssj/U/959fNOeb/tfT0yrdKbZtuwJtp
z0jGnDdXw9btlFq+YW+I/+N4FhUvdH0RXDxkmrLplagnT05cNYz231PW3DXe
lpcQ1/K4LfvpDeOCQw9RduW9VxOz/8DzDlNTo7rwvMh8qmjIn192ZwTPP0Lr
gr62NuTDcQW8vXaM3ktSPYLTjpPx+QmPv7+I2peqBojnnKAr91e4jx2EQ0/S
rh8+1d+A7yk5RasvLAr0m/a4vz9TTWjJ+pQ9102nlNBnMeOuHU2DI3+hm8dr
352VBY8KW0+TMdyXfKYzz5D5XYPoTylN++ZZe/N9xEPO0s6h5ecm7YS1s6S/
TH8jXFiG+YDTfuXPiz7HbTnPbTtP6msOT8D9ORcw/wOmV16kj40LDi2nLcHq
jR7Tg+U0qoavGi75DfMBp1/CfMD0O00J2JY37zvY38rjKVbMB9xoRb64Mb4V
FGdMEOK5Fcg/eLSCvz+xkgrV8M+FrZWk3v6JD88Lq6LN18P1JyCeWUWf66MR
0QMPV/H+xVXz7y+t5veH1PD2GcJaDa1Kfrtv2S68P7aW96+wlg7sV5fLdGAd
d5pwRx3Vqe6tgaNtdFmVyz+a6UM2zDdsqaeXHQ+2ppY7TSfXY7xgm/D0Bu6c
Bsw/fLeBClQ6Hu1CvlxGvnSaLhcObaSNqhzHXzW9o5GMcp6P+GAjb7+kicdL
mjBe7aaDm0lPVr1C25Bvzehvi2lnM8Xr1TO03Ib8u4LxqzddcAX5h7h/C4/P
bKEF+mh2pMMpLfTTn6qg4QMttE+l0yO4Udw/JhzZyp0knNtKRjpNbDBd20p6
sugJj/6OttIsY0FFf6e28fFIbMN6jfHa3Yb1x478b8P74NvCYe08PxLa6Utj
gOHMdp4PF0T7YRGf1MEdJ7y9g4zbNzhQTyI+IBxylXuxcIZw8VXUJ6yJeFAn
d2wn1h94UyfvX2En8gv11C0ceI3X52zhNOEjwh3X6O+iW21Lk/C8gC7UGxzd
hfpB+9Qufv+hLsw33NxF9Wp5j4Atdno+oicsYBv8up3fn2zH+or37bNTrErv
IsRtov1DO3/f9G4eXy2cI1wpfLcb+ysc7iBjOQ7rx/rioNM/qgLEevmtg4zy
94PLHdiv4RsOGmdsmHCok4xyvo7nxTtRb/AOJ7+/zMm/b1B4Qg/3kh4+HltF
vES4Xzi4l95R2/lCeEEvj6f3knHciMH3nujl+4dTtB/fR5PVcI5gPqmPzDyA
1wsX9PF66BT217hfEJ6p4fyCel4m4ika3z+2aby+Dgif0XB+68X6qvHv9QqP
aahf+DkXj0e6sD7ieYtclDB+hp5SfViPXfSV0QDtt7j4eOYKn3KRnix6j/G8
WhfNMBIU/e9z8f6Puui1RHXihZ/p5/GpwvOEE4U39vP1anc/zkPwcWGruN8u
fFv4KTd3mHCMG+dR9DdBxNe5+Xxmini+G/XXjf3EzfejduFhN9/PnvDw+CTh
WR5+nojzIJ/gtR5+vtjuoSr1c6QS55ODHjKW2xnYb0s9+D2D/bbJQw/V9rUX
540BD/IN/lc4xMv3+yjhxV6cD+tMf+hFfVdhf/OSeVypNZ0n4sXCdcKaF+cJ
+IGIBw1wTxsgo5xXwLEi/oHwJuFs4ULhCuFu4TvCgT7uKcKzhd/30V9qOu/h
fJfmI3N5xfkqy0d31XYQ3or92Mfn66KPxlQ4Cu7wkbEd3kI+jPj4+StgkPtF
4Wjh5cKp//s/MjRwwg==
       "]]}}, {{}, {}}}, {{}, {{}, {}, 
     {RGBColor[0.368417, 0.506779, 0.709798], PointSize[
       NCache[
        Rational[1, 90], 0.011111111111111112`]], AbsoluteThickness[1.6], 
      LineBox[CompressedData["
1:eJxdl31M1WUUx+8csWbMGWNFlnY1cqU2sZYva+Zpak4lBW3EGjlH1pBV3pw5
LLKBuqCmUElNtBwKgUwJFU2R7IIKiBe8wOXt8va779eBaGoLs6j7/H7f+8c5
v43dfXbOc57zPOftYXralnXvTTCZTA9Cf+qXf7eXGL+bafaXj/W2/nULvIOy
C5d+/UEAbM0R8jxi6ymfKle4Po2pDOt/y+VaIe0ZTjo3bU94/QEuNx/i+9Fh
Lo8vprzXNvrsM8L2j9DcgbjI7EJwYonYr5T7aykT/h+jEKz3lIILKihSdwBs
Pk4PH3/q7U2vgKtOkI5DYf9+oQm6QXB6Ffcn/iS9pH/gsZPUd39nRu22sP+n
6JubWUte3jBqcO5pCjw49kf7G+DEanoiInnSC6duGhx7hmq3fRcbkQy5dobe
1z9w+VnOll+5vYXnKF3fEGw6T9G7rM3Fy8FN57k/BTWcUy7QjZnzQlcCNtfS
teLlZ+/+O2JwsJbrV/3G/cm8yPej3/l5Iqx8fbqVr7cJjq+jq9svHp4yF/ez
v47e9JQevGyGP2N11GJTHzi1ntpmqAiArfW0Jm1yyqJqcNwlGluvDIBzL3F7
I5eQf8OIz2UqOqC+GwZXX6apKj3WgmOvcHmWYO0K8ilg8LIGelJPIMjLG+h2
WcPqBXngqEa+3iLY0UhGXIOIdxOp7PnxFuwfauJy01XOmwQ3CZ7TjPyFvYJm
GlHlPOwz+F4z7seDfLnGufYa6gFstiEf3QbvtnH9oI3rJ7Rwrmqhn26pC3IZ
HNPK5ZmtlLBAWfQa3N9KH+oFAX/pOvLJb3DJddQ7zhdh5+efb+fydDuPX5Gd
JnYftSyeCLbZ0R/A43YKJcfeHz7CfvFtqE9wWhvqA7y/DfkI/xvakM/gMcGz
2jmnCt4n2NpOO/SCBt9pp3UqnEnguA5+n8kdpF+nHfHK7aB/lPtp0K/poM9D
1VuzEjwi1k9z8P0THfSMnlDgHAd9kaE6Arjawc/vF+tjO7l8VSeXZ3VShXJv
Mriyk8db6+T5Ed3F/VnWhfjB/+1dfL/yLn4+p+Cobs6vdpMe/miwpZuqm1QD
Ax8R+g6hH9lDarqucOH+F/Zw/Ywe5B/4UA9VbVUVBm7t4fVl6uX8ouBNvaS3
vyrs930v369J8N+C5zg5b3Dy/Clwon+hfuudmHfge066YlYnAM/sQ3w19Jc+
9EfIv+qjOyrcKeDaPm5/VLC5n9tfJ3h3P9c/KzjYTyWh2+4+Cn+mDPD4JAzw
8+8coFBxRE2YHe5fQt8t9GMGeX68LjhzkGL0BxfWVwxSlJ6w4P5BXg+ThjjT
EI07MkMdALxVyEuGeD10CXmERtP1BANP1TC/UV/zNVLTeSAOvFajUSWuQf9N
13g9ZWu8Hos0uq6eZwfBpzV+PzbBPo3fz7iQP+7iHO+iULKHToj7Wuni8Ulz
0SLdIOSfifX7BZ8Q3CB4yMXzZ0zwo268p5BPs9x4Hw0avNSN++9Hfxf8ieB9
gssEW93o/+BeIb/jxvu4z+BHPFwe5yH1uihrgHyxkCd7aJ4+MCHfIuS5gos9
eF9Av8bD/evwIB/BI4If8nJ70wQv8FJ+/Z/PpeY7MX+8fP1mwTle/D8zZPBB
L+m/JsSn2ov3FeQtQu4X/J/gWB89n6o8As/z4f8P2FvlI/05uRf8rg/zC/mQ
5cP7A/JCH7df6aOPVXuyDBjcKPQ1H/f/vg/zAhzt5/ZmC17m5/6/46fG1aqA
kc/b/Ty/8/30sxonW6Ff7ke9g+v8Yp76+fy968f9hOdrgNfrswExbwN8Hr4l
9C0BPl/zxPojgi8IdgRoo95A0B9uCnlkkPPTQVK77bKG53eQz9ekIL+/jCD6
q7bkf1BlVTE=
       "]]}}, {{}, {}}}, {{}, {{}, {}, 
     {RGBColor[0.368417, 0.506779, 0.709798], PointSize[
       NCache[
        Rational[1, 90], 0.011111111111111112`]], AbsoluteThickness[1.6], 
      LineBox[CompressedData["
1:eJxdlw1M1GUcx2/OmCvmjLEiK7yMzNQm1BKcM39Ns3xpIjZijZwjasgqL1OG
yWyiLaklWloTaA7CgQ4JFQmR7Hh/h4M7Xg4O7g7uzQQ11IU5qP/Lt7bf77/d
bp99n5ff8/xenud5JmlX3AezDAbDA+Wn/vPv9hr9fydtr9oQPGvpLfA+qru3
ODG7dkJncyZdOz1/+XDETehZ9KH2gSmbs/k7Oj6RseaV7WDXSepoV79x9D9F
X6RW7/k+DGzMo2eH7h9IrQbTaZraNnYmtx4cmc91cwGlaBNg/NhCqmnNf73i
Dux1neH2mIq4PYazXD92jvLqjWW7U9DfWMLtLTtPmrmz/4B9v9CMLf36oijo
KWXcvsgL2M8bOk9doOis13Z4Lehvvkg5p9Tvus5HLtGTyu4GHQTHltNGpfdX
j4HDLtPtosZN0Vlg12Xev7iC9zf9Sgu+vLG1MhwcU0nzElaWN6f5sP4rFFr6
hvvzUHDzFcznxX5U0V5ltfFzwQlXKa4yXBnRg/2pxv6AA4LLfsP+Yvz0a2Tv
/Evx6Bj273fefraZCk2rH+7/GZxi5nq74Mga+Av2naihVc4t3/74CeabqqGQ
Q2YlIsCJtby/uZai5pQ89W4y7Imoo5e1D3ykjhRjFIvA43WkDR8Cjq0nJZgU
D4/qXF5P2vZUgsMaKFZtfsilc0YDTfa8lTQvwQ3/NZDXslCJGLRf1wh/Qi8W
HNzE2STY1kQN6nYcB8c0cz2vGf7HfIYWrie38P7NLfSZlmDgZa30qeoeE/hY
KzVtUiMafLeV1lfcmbalgxPaEK/g6jY+n7Gd4ue+ePGnW06dD7eTbhf2KyB4
cwdvX9ZBqvdWOcGhnbx9umBHJ/wzgvjrQj4O6lzYRS8o1e7eYgfi0YL6BF5h
of1awoBTLFiPXeccC/wLbrcgHjH+jIXbH9nN7U/q5voJwY3dfP+mBC/p4Zwo
+GgPKc5XSjji19xD33zkf3D2T8TDZA/t0AISHGHlerxV5IcV9Q1cZeXxMW5F
fUb/cBvN1hb0X/7Y+HiZgsttfHyf0MN6+Xo29tLdabUgY/6MXr7+UqG7eulN
pfopHtU5pI/H77o+3j+tj9rU42Ua8VTcx/NjULQP7iftuIjH+l/t5/ab+vn6
CoRuE3rQAOeYAd4+dYA0869jvjzRvnOA75fBzv3zkp3U6E/MBifb+Xp+sKOe
In+a7ainyIe/BS8b5Lxd8DHBtYLvDuI8BS8a4nqC4K8FVw/x/jeFbnSQml1F
jUM6xznoee1AgH7YwfO7woHzrA/1SfD8Yd5+8zDuLwM6HxhGPYReNoz4A48O
I/7AoSN8vPWC00fgD8x/boTb4xjBfQU814l4saL+ObF+8G4naeVwIbhQcJ+T
VmoB1IP66OLjPe3i+gqhb3GhnkBPceH8Ax908flyXNSlXhdybTpfEuO1C/aK
+WeE/ribc6Sb27PBzedPctPbqvuMFp33u+ljrXkH6rObtH8D9POCGwU7BU8J
fnSU8xLBawUnCt4r+KjgIsHmUdSDLp3tQp8U/MgY5wjBqwXHC94l+MgY90e+
4CrBVsHjY6Sl9x7wQx7cbxDv4R6eD9EeStYOZHCs0HcKzvTA37065wq93IP6
Du4Qus9DT2gHHvr/I/QwL6m39ZNrYX+Ul69vo+D3BWd4SbmsK1dq8Ekv7i/I
l1Ivj+cm0d8l+L6XtOG2gUN8XF8qeJ2PtOvvLPB7PtqlFSSsN82H9yM424f7
JbjYx/ejRvCg4DuCg/2cn/PjftGP81bo7/jxfgWbhJ7lpxY1HZbDvgI/9+9V
Pz8/bH7qVstXKnjCT/uU1+CcEnBQgPOCAD9fYgJ4f+D82Rog7blgxn0xNfB/
vf8XBSk2oQ==
       "]]}}, {{}, {}}}, {{}, {{}, {}, 
     {RGBColor[0.368417, 0.506779, 0.709798], PointSize[
       NCache[
        Rational[1, 90], 0.011111111111111112`]], AbsoluteThickness[1.6], 
      LineBox[CompressedData["
1:eJxd13tMlXUYB/AzR8wVc8ZcMlPEQldaS2upramPaZaXAnQj1sg1sob8ocyZ
wyI2Ly2oJVZaaToH0UCnhoiESHoAORzuCEfwcD2Hw4HDBDG0hVrWed/32x/P
990Y++x53svv+vzOnKTtGz+cZLPZHgT/jP/6ur3C+r9VCnckfzOaPgbvlgVf
POFu+gu27xWdnyUdP6cue7QDccmWj8zrFvK/lTUld/5xpY1a9hzWcdsRqc95
PZgxYjnqmI7LCX3/whx6fq6klO/8LiIEjs3Tcc8v2qn5YqbH///+kzp+8JTM
enfLq30xeF/UaWlsMC58X+EZuZ42PG/RZFh+lb6Yr3/YFn7TcnKhhMRPeb7o
OLzwnI5PnJMft4Xvs9cN4/uL5LMVL28uW4vnZZ6Xv0/+0fpWEhxbLE933ctI
KYcjLkis8bh9sOeCTA+OziYfvregRLcv9TfdvqWlun22i1IdZY64ZedFefKF
nujQPfDBMnk2Mbvyz2fwvoRLyMf3R5VjPgQsB8olOHmCLRpEf/2O/huwnHZZ
co3hdsFyRXYb3XkaDrGjvXCyXd/fYJeXzMuH/q3QPlQhRm+GTYInKJ5YqW2v
lKNHjMtrObpKNpZGfn4zzoPxqEL74JEqmZrwSrFzVy/G56rMMbuv23LxVSlw
rF+StRL5EdVyeqbR4X2W06v18zzk1Q4pOj6W71iP/AIH+gfPD6tBf8CpZFeN
jMQZDXBjvJ06fswpr73vb3mqC3FbrYwHZ9vUBHhLLfoDdpKfq8N8asf8qJNk
c8DhuxRPqJfZwd4sjbxuubwe/d+G+dOgvZ8cIG9olKyVRgPgwkasL3hak85P
a5Il5g2tlrspLs3aec3ypveTaWffuIb52ILxabG8uAXrE06m+NEWCU6Oyydm
NGO+tmD84YeUv/Aa+rfWchL50DXsf7CD4hPk+a3aia3Yj/D+A636/XbyODm6
TTuenNkmFXXGBt5ouaxNJpsNxvtGKD/SpR1L3ksuJg+SI65rryOnk8+SPeTw
dqyXBqzHdh3fRS4gd5LDOrSXd+j5lkrOJbs69HwPvaHjS8kpN7Bf4/uP3dDz
oYlsc4s5vYYdll9043lV2A/cWF/w9xR3Uvy+G+utEvtFp5jHh02Ib+7U7z9I
riTfJc/r0k4gf0ku78L+Bt+ieFS39kby/m69/kq6UR+c2J8of0YP9ld4Q4+O
Z/SgXmB8Cnv0+PWTp/Xq8V/TS/tbr97/TlG8mzylj/Y/8g5yHrmdHOLRnkVe
TI7x6O9N9uj27aH8o+Tz5Aayn/zQo+vRdC/OWy7sv16dv5acRP6UfMir23OG
4g4vzsdwH8UnvLr9j/eLsXoTs1Gv5vfr/FXkRPLH5AP9uv35ZHs/zouwm+4f
Jz/m044mLyPH+3T/bPfp9mZSfo4P6wX1t8wnc0P3HF71FdZLm0+vrxGfXl+P
DGhHkpeQYwfkfobxCwLreesAzq91qEeU/9OAmOV0rAb1ieKN5MEBMY9vM/G8
fyke4ddeRF5H/oCc7pe3k8wTqeXDFD/r1/tXjR/n+2rUP7/ez++Rwwe1F5BX
k98bRP2/gnpJ8WxyAbmC3Em+Myi3840DdgXq65COzx3S9Wj5kAw9MA5sqEfv
UH4qOYucS740JObPk52wi+Kj5NCA9uyAbDALpB31O6C/Ly6g25cSwHheXPEf
o07JEw==
       "]]}}, {{}, {}}}, {{}, {{}, {}, 
     {RGBColor[0.368417, 0.506779, 0.709798], PointSize[
       NCache[
        Rational[1, 90], 0.011111111111111112`]], AbsoluteThickness[1.6], 
      LineBox[CompressedData["
1:eJxdlw1MlWUUx+8csWbMFWPJTPFqaCU2sWbimnqcH6Vpfm3EGrlG1K7MJVkx
VHKTbEIu0dKaSmMaJjqlqyIpkiECXvTyee8F7uVeeO83Jn6kNlGn9X78WTvn
3Rj77f+853nPec45z7kTstav+niEyWR6pP5p//lze67xfy2d+vnWkaZ3boE3
0u4bBXNnrLlpcF0hZ1MxfaI/YCqh2i9+SIxJH17/PUUfHf27cxlY2Ut3Opdl
PZtxA+/vo0azdYNlN9hcytdTGbefepBmj+z+JXf2sP1D1HZ/dfDwgUGDV5TT
08fHvp/95nXsd5ha7NoDPfcIZ9NRzruOcTYfp5emaxbB1hO0pmZx3IgU2Kff
qH/5dz99Gg+2WOl1/QGnnkS8/jJ46CQVz/sw3D4Ret0p+H/N4KLTlDGrypZ3
IQp/qjgnnuGsnKGU7c+7W++DK6rpc4u2I+zl/k4z9A+GnnaWfj3QoO44AP/P
IX5g2zn+PbtqqKT+n5czSyIGZ5ynHP2AweZa6pjY+2BLTsjggVoa0sw1gK1/
IJ7g/Avk0I5/Fpj+xP7gmDq+3iLYLjj1Im1OqHzLvwm85yJtvDZZPTHwkODM
elpUffexMz+M+Ncjv+BP8iV6279JtQi96BLp4ZwBffAS6ebGglc0kJpsagog
vlUN9NVcLeKIZ2IjfV135eDCaugFjWTEHbrSSDP1hIC9BU38eyoEx13mnCvY
KTjNxuNVaqN3tfBXgU3NXM9upvJcrcLANqFPvUIT9HIF77rC9XuCM65ye7VX
eb6Y7agv8DY7vao3oCDyyY56Ai9tQf2ArS20f5/2+A1OaOWcL9jbiv4Dpjac
h2JweRtfH9PO+Q3BlnbkC3h/O7dnF/xEcGoHxW7dO3/Hun6DszpIb1/94D0d
fH1TB99/qIM+0xsieEon1zM7aZK+Ad7f2Um31e4+sxh6nVh/R3CyA/0AnC64
yMHX1zj4foMO3CfwJ8lJevrZ+lA/Tu5foZP7X+UkV75WcdAjTtKqPaESeqIL
/QT6EhfqEXqBi9uvdFH6KC3DoCsu0q+TkeD4Lr5+QRfp6V4APa+LmvMulI2Z
5kN9dqG/eA32iPfjukm9LNQODX/ndHM9V/AhwU7BsT38+9ME5/Rwf0p7cF+A
W3twP4JNbm7/NTdVaOkxD5zt5vZ/dPPztAn9oZte1Mq7FvGY6qFXMrUbBLzG
g/pzo3946J7aja9NBtd7kE/gex5aqjfIHoMn96LeoGf08vXf9nJ7tb2keV82
ptvgm2K92Ut6+8nuNXiVl25q13UN9G1e1Au42ksxusOwN+BFvoHH+ND/4O9S
H+oT+bLFR6PV23p1EGz18fgHfKSPF9uRLwl9pKdPK+K7qI+vz+/j8T/WJ/qd
4FH9nEnwBsHlgrv66YVpvuTYrcP9UeE8ThH9UvByhfcfi8L7yVbB+xWcH/r9
aYXfB3aFjPYbMDis8H74RPBoP38/1U871mkTJ95f7Md8Bz3Lz/ff7KdSbXyy
wN4eP/INfMJP47+5vvJsErjJz/3p94v+7af18dqEAH4uwPUpgucHePwyA9z/
LwP8e3cGMO9g/ZEA/966AI3TExjsFvvdCWA+gf1ngjx+yUH0N+izgzye6WL9
+iDmUXBRkMf7oFhfI9gheDDI/X0qRPo4mID9k0Lc/5khuqpOY3cfo35WhPh9
sTbE+2NhiPT/w/V2IITzRP1WhZAP6A8tIdKmX7PVg/sqxPvNv4ITw5ynhzFf
oX8sCWO+BX8UxnwJLgjj9xD22yvsVQq+HKZVZ5PUDEU/VcKkp9/CLoMfhDHf
g+MjmCfBKRHMZw7cjxH83nAZ/EEE5wM9T3CJ4IoIPdyi7dhu8EWhewTfFRwX
xe8v8KQo5kPwnCj8hf33opgv2nD/RnG+0IsFH4oifs0Gn4/ifgA7o5inbQbf
iCLfoMcO8PfHC04TvFJwzv/8Hx2sVkY=
       "]]}}, {{}, {}}}, {{}, {{}, {}, 
     {RGBColor[0.368417, 0.506779, 0.709798], PointSize[
       NCache[
        Rational[1, 90], 0.011111111111111112`]], AbsoluteThickness[1.6], 
      LineBox[CompressedData["
1:eJxdlw9M1GUYx2+OWCvGijFlZoSGzoUurKm4pj5Nqmk6kTZijZwjayczYZZM
k7nhn4k1RUt0ImUiBjolVDRFsgMFDzjguDv+HH/k7rh/JmiiFeqy7v39vqw9
z29jt8++z/u+z/s+f96XqZnZqZ9OMBgMT0J/6pd/fyzWf9dR+oJqc+61e+At
lLB7orPtb7BpO3H7PZypkCJnn//+Xvld2H9L+UVLvlkfwHhXEWUU1v85M2N8
/iP0mfbBPq6EAk9O3betANMxunZs8usD8eDE43R7xpxnz0wZn7+UDozkLZ67
GpxSRrVffhcTlgZ2neR6TjlF7TA1H38HbDjF199/mq8fd4Z+OnojrmrjsM5V
Z6nVoj4w/czZWEUd0/oebcsCJ57j+tg5KstZ+Fz3CbDpPD3elhVyGVxwgdun
VNOuO6sux+66o3PMRXpVTV8L3XWRUpW6ClxxiY/P+QXnjfFJl2l6uIoIdMMV
zuYrVLM0YkLC7t9xHjW09q3BlXsPg9Ov4nzAcbVUfER9t3UO1lK2dsDgql9J
zTbRCfvN1+hN7YM/9BvnMBOFDid0QmCjiTJfUBmJ8RYTt0+sI237l6EfrOPj
x+q4fUY9Z1M9+awqYBgff51GbStCS8L/guv0Uij7wvPBw9epovH9+XveDiI+
NyhNS/iAztU3UC/gmAau5zWQdhxtYFcD1vfrnNxI0ZXvub+KBlc00tSqjcYD
I16dI24ivuAcwQ7BSWbaqk0ILjFz3dBEk0LefjDk03ltE+KL9c1NqA/wrGbU
E3h/M/2oyjMc4x82o/49yJcWWq0l1JDOtS2UpRUo9DgLLdQCBt5p4fZBC/LL
rfPyVkrZe3hD1A4X8quV69FtVKLK1Qje3IZ4gvvbaJNqD5FgaqcGZX4AXNZO
Tbmq44DDrHz+eVbUL9Y3Wkk/R3CxYIuVtHBWDur81Epaua0HJ3Ygv2/pnNnB
xx/sQLz6dW4UPCb4NRv2M4B8t9HyULau8WG+fTa+vslGH2kFDh61IT/B8XY6
M0VZgNPstEZLWPhbYKcvjCojsF6NHfkCfdjO9xPr4PtNcXD/tztoi9bgwdVC
9wuO6UT/Ai/rJLsK9wJwXie3r+zE/daN+utEfJ06R3XRD/fKQxUOTu7Cfrp0
zu1C/oIrhN4rOKKb86Ju9B876ldwaTf6Jewd3agv+BPew/1NEpwluKQH9yHm
a+vh/hicXH/Dyfe31klaeOeCDzn5eLPgx4Jn9ZLKPus07G91L9/vfsH1gh8K
ntHHOV3w132klfdsG/qN0O8Kjusn1d2LloBT+7m/O/tJPyerzpcEBwVPHsB9
245+NcD1bYKrBHsER9/i/O4t1CPm3yz004L7BUcOcibBGwWXDfLz6hqk0GNO
3RDojy6uvyx4nuCVgo0uStYm7NA530XqtbEhCnqxi8fjgouvbxHz+Vx0V11P
NZjvqdAnuUlrh1aMT3Rzfambz5/p5vmx1Y33I/L7oJvn+1nBjWL+QTfes9DH
hP2LHvQvB/q5h9fnEg+vxwwPfa6526nzJg/Vhby79AC8z8PnLxds8nB/nEIf
Ffz8EOd4wQuHcL9i/bQh7n+2sC8Q+vEh3n9qhG4X44eF/oyX67Fe7s98L8+n
FC9pzwkT4r3Oy+O1XfBRLx1S/848QX5VC71VsF/Y/yv0GB/3d46Px3eZ0D/x
0U31/FyD/eT58F6HXiTsKwXf9PH7weWj0/fVA6lH50fCPsrPOUFwsp/X08d+
vr9cwYWCK/y4j9HP6vyk/Y73n17BDwRHBDhPF7xI8IcB0p67J1tw/wZwHk06
7xFcKviqYEcA70vwiNDDg1QaqsZ/HGadXwlyPSmI9wZ4VZD+mqluENhn/W//
H0XuBAg=
       "]]}}, {{}, {}}}, {{}, {{}, {}, 
     {RGBColor[0.368417, 0.506779, 0.709798], PointSize[
       NCache[
        Rational[1, 90], 0.011111111111111112`]], AbsoluteThickness[1.6], 
      LineBox[CompressedData["
1:eJxdl39MlWUUx+8cuWbMGWNGpoZGVGoTayrNqadETdREa8YcuUbW0FWSFWEy
m78m1BJMsKk0wzTQKV0VSZHsigqIF73A5cLlcrnv5f5kopnaQi3rPu/75Y9z
3s3dfTznPOc85znneQ7jMtcue3+IyWR6EPmnfvl3a7bxu5pqFkQPmbj9Jng9
faB/YMtmzqYCCj04/GfrYjAV0s4bebOnrhzU/476l54eu+36DYO1Emq2qq8f
9nso7dvvP47ZAo4vpfV9iVMePQqm/Vw/qYzeyByR/koV2HKAy9MOctYO0f2N
a2o/2wXOLqcNsZXzvV8O+j/M9YuOcI4/ytl8jFbqCbqO+H6hl/UPnGXm8qTj
2H+fwQPHadt19R8hxH+CjDjCBuef5JxWRRO3j3Re/Rv6cadosjth6KYSsHaK
puoOwRXVpLLTmBPEfn/FeYCTT9OuuKjlw18Em87Q3j3qCxjceIbrF9VQJHkR
C3D6WYrZYmkqmwuOr6WUbz6MlADsw7WUpS8Aufk31Ac49xzqB0y/c46y0Mxh
HT9lzwRnWfh6Vgu95Tu072I88pN0nuerWPDAeTo6esWqGR7kJ6OOCl59N2Ab
P5j/Oq6fcIEiyTnxwx+Q51/g8fVf4PlIu0gzPEsiFQyuusj14y4hXr/BeZdQ
T2BNcEo954p6GnhTLQCObuDybMH2Bvo54s28DpzcyOWlgk2X0U/gVZe5vFHw
pCbORU08vrtNdDnn3P5Rk1EP6VfoH3X8mZDXXuH28Vbuf6uVvlDmbnDYyvUX
NdOPo1QHYH1zM8937FXOuYK7BdM12j1HFTDWO3iNWsa77m1cA39RNvS3z+Bp
Np7fLBuPb6+NnlHmtWCrjefnoY3u/mvP7UuEv6QWbp/ZQuZ1quLhr7gF/Q2u
b+HxDAie0Ep6OcaAM1pJb6dh4B2tqH+wpZX7v91KbYvVgYAT2nCfQX95G7fP
b+P+awT3t9FrSt3lNXisHfcNOE3wZjs9pV9w4Co7lap0Z4GDdrqkcCc4rp3b
pwrOa+fxVLZT5HKMVBhYa6dxesKx3xgH3p/BfnTw88xx0KLpKgOD/eng9dTl
oFT1fI7E+UZ38Pt2Vofo3w4e34EO3N+96OcOnv+hnZyTO/l+1wgu7aR51Xci
FQe+KuQmJ8/nS04uX+WkT/ULGLxbyBud6FfN4PtOHt+kLs4ru/h+i7pID68P
+60T8ruCE128H9JdXP61i9d/rYvX600X3iP4i+/m+1nWzfOxVXC10A8LHuWm
W+X1C6cXgBe5qWGhKhjwRjeP1+zm9dArOLaH87wefp/kCj4i9Lt7MP+Ah3u4
nASv8/D77aCHlqnxZSnY4eH9EKVx+zGCpwleonH7LI3PG5sE79X4+3FSI338
mYP8WcX6AQ3vPeQPNd7vT3h5/pMEL/Dyes308vrZ4OXnW+zl539McL2XPtEH
GrDHS2NUeEvAA17Sf03on8d7OU8QPEdwhuDPBe8QXC7Y0svjdfbSlbK5kZaE
/HYv8ukx+DEft0/wYb4Bz/SRmq5jK6G/3EcZhXV/PZ8BXuujI+o4R0A/38f9
lwmu8fF8tQn//T4aog/IWP8RP+Y38Fg/7vNug6f7cV+B0/z0gh4geLUffx+A
N/tRX+B9fnpdbW++E++TH/GCm/2oD3BQyP8T68UF6CP9QnIbPCVAX6l2jcP+
UgNc/z3BeYJLAjz+SiFvCKC+kR8tgPemx+B7Qj8myOUTg+hfyFMEvxPk9jmC
C4P0XOQ0Rq8AVwR5vOeFfpfgO0HkBxwd4vJnBc8S/HYI7xnynR3i8RcI/QMh
zIPgs0JuF/Y3QpjfkN+hYTIZiTb46TA9qcaBE/CfHCb9z6lql8FLw5iHO/Ge
hzFfOGb/D5YrlUw=
       "]]}}, {{}, {}}}, {{}, {{}, {}, 
     {RGBColor[0.368417, 0.506779, 0.709798], PointSize[
       NCache[
        Rational[1, 90], 0.011111111111111112`]], AbsoluteThickness[1.6], 
      LineBox[CompressedData["
1:eJxdl3tM1WUYx88YsWaMGWPJrJAK/UNtYk2lNfVpkKVZom7EGrFG1JC1IIeG
ymygTKilmFJTKYfiUKeEiqRIdrjfDvfD5cCB8zuccziHxCtuoqb1u3xZe57f
xthn3+e9Pbf3Pa8kpW36ws9kMj1W/7T//Luz2vi/hYL3mFuL370F3kHVGYdC
/ePA5hya3HglLPfGTej59KX+QacDdPBm1upliTP2P9H143OXjESAlUJubzpC
rw0/3J1aPWlweBG1W7QPTMc5RxbTm/p3A/Of4BxbQu87d4aUvTeB9U5xPb2U
gl6/+Ovt0r+x/hnOBWfJseHHX74Ohn34OQr0W7TvBRv08vNUOfXEmjkBpt/5
/CnltCyxam2gHzjyAmmz7THDfvoCfZL8trrEzP4v8vF5l6iiebvqspnzVHD/
hF7mrFymvsyJBUufBZ+u5P5K/4Nz1BXSw1uJ+U1XqfPBZtepY9Cbr3L7gip6
pK6WcQgcf412qd517pyJVzW391XTd5p5KLj8T65nXqf5AdmF0T/MxPcvfl5/
M49fipl0dy6CbjFzf0XWkKfrVdUj8O/hGvpm5ayBk+kYP12D/IWeUEtpeoJD
N9fSP2fu9nyY5DM4oo6Pz6ujo0e0DzxZRy3adpeAY+v5fivq6UU12wOywaEN
nLMaaFpzdz3WUxpohxa+c+CYRlqnJxzsTzfSNm37QeDAJr6f9CZq+mBF/juf
ga1Cj2omI86Yv0iwqQX5PG5wcgvF6QXhRT60cPvFrZwLWkmL5lde2N9vJT09
M8DxbVyvbuPjwy2kOlv1OPS9FtKqreMB2Gfh9uvbOZe3k16eHbAP6eB6Zgdf
3y506uRc0on6hb1/Fx+/XHBKF/od/HdU6JYuPv/TLtLTayXsI7vplja8ymNw
Ujfp6b4P+uFu5Ivb4MZu1Bd4uhv1BV7YwzlB8H7B5h7UN/heD5Vo4TgJjugl
fz0hXAbH9SJfoecJrurl+53s5euFWfl8sVau5wiusNJqPSBjBo9bkd9O1Fcf
1lMMXteH8eCsPm5f1kcN4eVbUw6CFaEH93OO6Uf8MN/2ftSHA/Up7IcEBw7Q
ndJGtULBqwa4nj5A3+oXJOY/IXTrAKnJ9PjMXZw/YBD9EP6LGkQ/BKcOktad
Q8rARULvGCS1WagtE2yycX7Dxu2TBf9so7f0ho39NNtwP4If2fj+Fg+hv4MT
h/j5CoZ4PGqFfl/oC4a5Hj9Ma/QGBv5e6NVCvyX0cDut19qnB/7fZMf9AH2v
0CvtfLzPzvc3d4Tr60eoTb1tp55g/O4Rbl8+QvNyb6gvKvCYGB8ySnPUbrjZ
BV4zSrPjtQjA35mjPD5nR8mIK9azCw5ycCYH8gX5vFVwiQP1Cu53YP1R9EeF
zmrX52zM97JCenubBfvlCt6TsN+g4P63o38qqA+bwdkK6nkQ/VSBP6BfmlkP
ukXoHsFPBc9x0kdJ2gkwPtKJ+x+81sn3k+SkGL0AwbucfL7Dgs8LbhTsEDzt
pN9uawuCnx/j+sIxvC/A0UJPGEN+g7cJ+/3CvlSwWbBN8L0xvNf7DX7OxTnC
xe1XCo5z8fOluXC/YXyesC924T5CPKpceL/BvteFerLifhH7ecbNOcxNT63a
AxnzrXBzf8W6eby3uPl+cgQfc+P3D7jCjfc48rndjfsHPC74Xzfedxgf6uHz
LxW8TvDngrM8/DyFHl4/ZcK+ycPrRxH6Qw/Pn+Bxri8SHDPOz/ep4O2CDwg+
LbhG8NA4+tuwwVNCD/Sif44YPN/L9VVeHp+PvaS9xgujMV+6sM/38v51wksm
w1EGXxNs9aI/Y/2bXjr3kvYLD+MDfLj/wPN8fL0owRt9pB8nF/tL/V//DxtP
k/Y=
       "]]}}, {{}, {}}}, {{}, {{}, {}, 
     {RGBColor[0.368417, 0.506779, 0.709798], PointSize[
       NCache[
        Rational[1, 90], 0.011111111111111112`]], AbsoluteThickness[1.6], 
      LineBox[CompressedData["
1:eJxd1g1M1HUYB/CbI9bMOWMsmZWiIZnawlpCa+hjkE3URNuINXKNrCGrJFeM
krH5NiGnYEHNlzIMA53SqUiKZMeLQHogcMfLHQf3P+6OgwQ1XwpzWff7/7+s
Pc9tjn18nv///3t5fi+z0zete2+SyWS6H/yn/vLfzaXG341Uffsfe87Idfgz
Spn67Olvb9wwbNlGBcve8bfPgU0FpKLlTTAVEnuf5UturYROPPHWhpfdE8/v
p/f1H74XeYg65vTdy8scxfsO0/gb3qMHG+GYUnpKhWthyxHaeW3tuZk7rxlO
LqMX9B+sHSXV2r57vxvOKuc2HaP0aakvVbXARcdp6Yvra1ZMgSNP0M3yppWx
BSOGzSfpwH71g+kn7gwz2juM9p6iq3+p/4DHT/F8y2nu/DO03JgA9KeKPo6f
3PNDFhxxlse1s/T9jOf6o0LhimpK3vPNR2Hb8b2snzH+cNw5btN5OtQYad6c
gedbztOf89IK6+8iXlRDs/QBRjz1Aj2uPrcVjqzl7R8WNv/C5yPnIqnexE+G
6VfUExxi4f3NsPD2WS28/TF1tLUkYfcHgYDh4jr+/fE6mh18et8Y8tPqSc3u
pAXIt9RTZu0nX0WEDBmOaiD98/FwfgO1WtXPZ3i0AfUHJzeif17DVY30sF7g
cMQlitU7OGg49xLP1y6Rqr7si3BiE/9eRRP/3pRm1Bec1czz7c1Uocp1GRzX
wuOHWmjfWG6wxNE/029Yf/AG4RbhhZe5i4TvXKbA/WN/dK6GU6/w8a29wvMj
raSHU+AdVgqvfM3zeTg8bKXX9QWK9q9q5f0xt/J4eBvqA85p4/kuYbrKx7Ps
KuoJ8xHSTqraSxLgxe18/jKED7Tz+be2k96dSviByI/pQH17DKd38PYUCzd1
8PaPd9AWfcDg+Z08ntZJ+nItwff2dvJ8i8i/1Yn1AkfZ+Pim2Hh+vnCNjVbp
BT+xXmxUlqVWFDzTzvOThbfZ6elFagThKjtv/5Ad60HD+uoi22rVQDipC/MP
5wpXduE8c2P9iXhYN3eicHY3f76imzL0BTVg2NmN/ceB9drDvaQH9d+N9St8
RNjeQ0nB3WrXY3g+tJe/L044sxfj3Yv13ovzx2W4rRfjBZscGE/4eQfmA94g
/LWDHG3qhX3YHxx8PP528PFa6OTx9U4eL3KSfn1YiXi9iN9x4j6A70f30Sv6
AY7+pvbx/n8hXCt8XTjSxcdnnQvnA9qzw8XHp9pFwc0huMM5sT+5+Ptm9ON+
04P9qp9+PKgWOOYjr5/060Y25tfcz+d7sB/1BIcP8PjyAZquT0AX9rcB/r7j
It81gP0VnuqmhrvqgMfz5Ob5m93Yf+EyN+bfbrhb5Ido3E9q9Iy6PsxD/mIN
+53N8BoN+ymcoZF+HcvrNLxV5B8QPqPRSLTaIJBvFXG/8AONPtQPpFbD0z08
HiO8wsP7k+7h47fFw+e7WPikcJOw20OqOtbsQX2Me+h48LRMn4b6eHSQ588f
pLlquHaj/hIG+XpME/5UeK9wubBF2CF8S/gRL3eUl7c3XjhFeJNwvpfuqNts
NFwq4jVe3Mex3mwiPurFeYPxe8jH4zOFY324z8PJPpy/8EaRv83H6+Ggj6/P
Kh9fL60if0j4X+EIP/ciP108rC70cJKfNoVtt1wuxXp918/rMVc8XyJcKfKb
/Xz9ayL/nnDYEPcC4UTht4WzhQuFK4TrhJ1DpHf/Vfi2iE8J8P7NDfD4kgDp
2/ku+M0An98s4QLhIwFeLxeE7QHSm1eN83AswOs5dJi/b9YwfaeOu9iJ81vE
1wpn/u//AKM3eTQ=
       "]]}}, {{}, {}}}, {{}, {{}, {}, 
     {RGBColor[0.368417, 0.506779, 0.709798], PointSize[
       NCache[
        Rational[1, 90], 0.011111111111111112`]], AbsoluteThickness[1.6], 
      LineBox[CompressedData["
1:eJxdl31M1WUUx5kj14o5Y6yYM6VCa2oLa/kypx7nW5gmUDPmyDWihs6SXBIq
2XxbUiswsRIxE3GiU0JFUyS9vL94eb/cy4UL9/3FCWpqhVrW7/n9vvxxzm+7
++3zO885z/Occ55znvtc6oakD0eFhYU91H7qzZ/b8433WrK3/v2299gt8Gaa
+tXT2iewaQdt37/wm/XBEXkOMX3Kpb7729ZVfjYy/nv6SH9uGuzazznsAF05
PO6V/lhwTCGX02FK3zuUPf91cNwR0nEN2FREkTtNzUcWgxOKuT3XMW4v4zh9
HHx44o/OIcx/gt5wb4kqXQrOO0nFGXOfsB0dxHpOke2o+nDD4LLT9EBtbx/k
9Cu1KXcdBKeX0Qu6A8BxZ/j44TPwJ+yZzlLBAfVcN3jPOc4J5VQXU7YxfS84
+jyV1L85M2dBCPs7T+Grxrx89lDQ4JILiA844zfSxbfAsy7CHwHs/xLti1YW
wI2XSFus9gWcVwF/g5Mvc/2YSkr49sdPInf6DA5VUteK1LHJs8Flv1OLWT3g
rCvwL5iu0mv64zU43EQ5C973tz8PTjdxudnE9eOqaNJotWNwfhWfb7iK66dU
U3ljppYiYFM1l8fWcN5TQ/r2TB6DB2tojnOl9gmcUEuDiRcn7L7hNri8lu50
KgeAo+s4Z9fRXy+l5Fb/6UL8hHxRPeIPLqmnf7RsXZGK8RENXJ7RQD/fOq5l
BNjSgPwGz2rk4wsFhzXRSWV+LOynNXF5YxMtuXD3X0sWeFozTdx9Q9sxOK+Z
RukJ7TT4XjOtqYiPGDUVnHyNTo1fnTbHCa68Rsa8mC/GTMmzVUQg32VGvoJD
Zj5+eQuXl7VweVQr5yzBjla+Hmrj9orbcJ4dyMd22nx98vTHT4FntNOLGo1f
DU5vp+4sNQBc0I78A5sFPxIc18HXk9rB/Znfwf1T38H9Oyz0p3Ty/aZ08vm+
60R9ApuE/I7g2C76XC+o4FVdyA87zkcXzmOPwRVddFulYw7kg0I+wcL1EwTv
sPD5yy3c/wELfaFVo4p4cHQ3ly/rppl6AenFeevm9koFuwRHWrl/FllJK6ba
gYK9TCvfX4mV9HRI6zO418rtRdhIL0/rEZ95Nh6fDBtt0gtwv8FFNipdqhoS
xltsPD9H99Cnyp0ZI+e7h9ePdT2ku2M86lNhD9YLeWuPOP929Bfwq3ZaFqEy
EJxmhz+w3h/s8De40c7380DwtF6+/jW9XJ4nuFrwPcGT+9BvwMl93N9fC67s
4/G82Yf+BI5x8PFJDtKvA27Ee5eD5+cFwSEH6ifye1w/FS1WBRO8vJ9+UdeR
0Ri/rZ/rlwn2CI4a4PVgyQD6FzhrgOfLyQHuL4fgMU4+npxcvtHJ602xE/er
AYOtTu6vcBfnZwXPcPH6uNJFTZl6QUH9dOE+hPOzXegXuHj8zgm5WbDfRVtV
+LaM1Fshf8Yt6q+btOBoJxTzx7v5fKlu3g+2utGPEd98N+5DVoNPC6534z4F
drp5fIcFP+XhPEXwQg/uq+AUId/kQb7YUO89fP7jHr4+k2C7h7TDqlUM6N8R
9p/0co714j4Df8wV8lVe3B/AG7zoV7C/R8iPCP0KL6+3XV76Ul2noxGPQS+P
52M+Hq8JPt4fZvp4/07w8Xiv9XF7OwQf9NFP6jrYjPWU+/j6Wnx0T9vN9cng
gND/z4f7IuTRfr7f6YKX+bn9D/zcfraf+2+/nwprVUEHlwr9BmHfJeT3/fSO
5r3aGMQzMkDL9YYKnhrg+osC6D/g9wJ8PZlifG6AktT2E2GvJMDnrxLjewP0
lirX5Rh/N8DzNSLIeVKQ9PQIB88L0li9oLUa/G4Q+deG/hsk/R3WbnCO4CLB
lwVbgqT9WdEyqNngoSDW34R+HeI8UfAswYkheqTCO70R/TxEqjsPZV+d/z8A
LYfh
       "]]}}, {{}, {}}}, {{}, {{}, {}, 
     {RGBColor[0.368417, 0.506779, 0.709798], PointSize[
       NCache[
        Rational[1, 90], 0.011111111111111112`]], AbsoluteThickness[1.6], 
      LineBox[CompressedData["
1:eJxdlw1MlWUUx+8YOVeMGXPJrJAcmokurSW4ph6TLE0TtRFr5BpRQ1bJzBwW
ufnRglpqKTaRMgkmOrWrXk3xZhcERLzABS5wuR/w3k8w8SO1BFnW+/Fn7Zx3
Y3c//s9znvOc55zzvO9T2etWvRdlMplG1D/tlz+3Fhi/a4nzJnrWlzRmS8lN
g21bhV7MmXbSyR9uHmp4bXT8dxSV/OVjPS1gpYTbM+2jt3Je7FvxDTixjPTh
98B0gDJiZ6omwbMO0jZb08GXz4zaL+f20ysoRv/HDaxXSZ7hzXnWDdDzD5F1
w+746AzopsP0vv6Adx3hnHiUvr1euOCFNWDzMVKhekkMmH7h43PNdEX17s4/
g/D3BE1Qd7M6eN3goRPUP3L4z/blGG87yecXnSLNu9iZ4HQLtU3WdgB78acp
Tg/A6P5Oc/+qznB7+b9yTj3L2XSOcnUD4MZztHfR1x/0j8DfXdXc38zz1GzX
HviTaOU8YKWh1cHK/XVg829cL7hAaZr5w7BPv/PziLbx+ObauL92wbNquP09
NXRfO+7d4KEaUpPr+4/irhmcVUut9zQHodtqqWN59rjMueCki/S8/mB80UU+
f/AiFS98J+yYDE6vI83bqGSwpY4sjRsvHJgIjq8nbfY22x8GF9aTvr0o6Eo9
3VKrJaX4qsFpDTTpi2srzyaAqxposZpNzgJwzCUyzm0A5yvYKTi1kXNZI409
+oRacv04/8tcz7lManFqGYB8uIx4Rwye0UTzHu7+OX8eeFcT1+82If9DyJcr
dETNnuxxYOsV+nta1s7av8CJdtKi6RkOGLzdjvgGkU92nAd4WTPiDTY38/Hj
W0g1rq4AewUtVLpPe/wGewVTK+cKwdEOznMc5P90/PFX/LCfK/RSB84TbHfQ
x3qBgR84EG8F+dtGj+sN0Wdwdhv6XR/yuY06C65OnT0W4xva+PyhNtKPsw/j
p7dzPaud6zuEbmsnI716Db7djn6M8Ukd3J+MDj6/SOjVQh/soGe0454GTnCi
Xr2oHyfqw23wVidt0rZ7FLrFiXoFR5zcfnwn56WCCwUf76QpeoLDniL0uC4y
r9cODPtJ6+L6xi7kK+JVJXS34JhuHs/53VzP76ZoPYDQy4Xu7ObxHePi+ZDq
4uPzXLgf4F+Zi36aqCVYj8EtLuQr2NSD+u0y+DnBOT3oz+C9Qm8U+n2hz3Bz
XuOmD/ULpRP9w03pegK4DK51U+ZcrYN2o5+46enZWsdyGjzVw9fL9GC/4K88
fD2rB/0U693woJ90oP940T/Aq7zc3nYvt3dG8IAX9zvsT/RxfZmP29vs4+PN
Pu5PQPD4XnpDu04THQYv7sV5gwsEH+lFvbei3wk9to/bJ8HrBVcI7hIcrXB+
UvAcwSsU3KfgXAX9D/HYovD4lSr8vE8J3a7wfA4LfqDgfQL9ZYKf95NZft6P
lgjO9vN+9JnQ9wg+JrjBT3r7y0L99vlxHqP9W/CjAd6Ppwd4v1kU4OOzAny9
TwJ8/zsCdFu7fjPBh4RuE9wToLva8lPBt4X+SJBzkuB5gjOC9JK+AfC6IPe3
SPBBwdVB9APEryNIn+sHCn0wSFXadbsQ/eOhEF8/QXBKiF7VL3BwutDXhnB/
g7eGeL3uF+MtYnyz4EiIftQ+h1LA/4bode110wJ/48N8v7PDfP7SMF/vXcGF
YbwfgkuEflzwJcFKmMbpAUY9DYd5vcZFSP8cWw1OjnA9LcLr+W2hbxS8M4L3
X3CV0GsEu4X9O2J+TD/pn5OLwFP6+fz5gt8UnC+4WHC54POCnYKvCx4zwHmS
4NQB0tOrErxS6Hn/83+LkRFP
       "]]}}, {{}, {}}}, {{}, {{}, {}, 
     {RGBColor[0.368417, 0.506779, 0.709798], PointSize[
       NCache[
        Rational[1, 90], 0.011111111111111112`]], AbsoluteThickness[1.6], 
      LineBox[CompressedData["
1:eJxdlw9M1GUYx2/OmDPmjLkiV3gZsqY2oabgnPo4yabRRN2MNXKNqJ2s8mLJ
sJibJktqCRXUBMpBmuiQTiVSvOhAROQ/3AF3xyF3HHcHiaSCiVnU78/Xted5
t9vts+/zvu/zPu/zPu/7eyZtz/a3ZxkMhgfKT/3n7dZ6/X83ffHt+xGf2CbA
+yj04NTtnlfBtoOkiC1lLz3U8+jy3edS8xtu6kz59LdqnjYO+69o31hM3JxK
sLeIpnf4T5Q0gg1HaVft5vBZy27obCyluf0/mNfOBdMxelFr4Ngy+vJmzvqV
u37H+OVU3ZxVd2wh9OTjlDY/ZXV1M3TvCSo+qrYxnc0nKW/Dm4GuxbA3nKLn
z333x8kmcMFpam9TG/wzVtKzA/f3Z1jBljPcX/qJ1gxtVUKG+UwW4e9ZSvz8
XSWEmH/6LE3948geiwHbzpHux6jOh89zTq7mHPkzHSjaqIwYwvoEV9Rwe/Mv
nBMuIH5BrP8ivaM1cPNFrhfU0vi2C1G5NwI6p1zi9kYr51Er72/5FfEc0Tm7
jjP9xnm2DfkBNtlo5zx1h/w6t9lIC3cEOLYe8QYX1mO/fYh3Pdbv1Tm1gZaE
qRHzIP4N1L1Y3WBw9GXyfbSg6mWfG/txmTbVTCo75tJ5XHByIy3KvaFEqFfn
6kb4Y8d+XeGcI9h7BfkITmyCv13YzyaaU/nU6+lrOnUOv8p1s2CH4IRmzqWC
Ddc4pwtuFry8hXOB4KkWOq0e//nglFbS3B+C/9ZWbm9s4+s71Ib9u4Z8EpzU
ThNqetWCLe3I/1adF3TQbC1hMF52B5/PI5g6OR/vpPe0gteOfOwiS6ZJSWmM
t6qL25sEFwtu6+L+zAg9tpu+V6rPK/FYT1o38gtcKLipm8djWvDSHs6pPbT3
60jFBaznSA+f3yb4juBoO82o5SoOvNNOWrrnIl8P28n6oTpBn861dtQD8Ljg
KAdVKKvN2+DE+XHAX5yng4KrBQcd1HlPLRA4r5G9uF/AW3rpT/U6uovxc3pR
T8BVwt7bi3oyoHNEH58vsQ/3GfpnCb1CsLuPjx/ez/V1gs2CywU7+umWmh55
4DAnbVFun08fByc4uX2Gk34saTRaMuFvqZNMWkFG/DucfD8MLs4vuLh9uouS
4tUKhfG+cWF9DtQHF2nXbRbs/xLjLXdThpYg4F1uqldeDzWTqJcFbm7fIHhK
cMwAz7eUAa5/NkBPagcO41sHSIlVx70dyNcJYW/0UJxWgKBv93D9kIf7XyP0
UQ/eQ+CFg1xPErxfsEXwsOAF1zlvEpwt+LRgz3Xu37whrpPgTMHHh3i8+wTP
9nL7pwWvErxVsMnLxzvg5ftXLPTzon+bl68v4KUrRrVio/+MsH/CxzlW8GbB
aT5SHpcrBqPBHwu90MfPyxmhNwkeEjzt4/4/Nsz1pcN8/I1CTxW8d5jn6xGh
nxRsE+wa5ufzjtAf9XOO9nP/1vrpg7XqCx79d/r5/u3x8/UeFuOV+ema+pxf
gf61fv5esvtJe07f7sH9IvRHRjhHjeA9Cvt4oScL3i34oOASwdUjVKqWW1O3
zu0j+F7CfEFh/+8Iaf8P79fIAK3UPiigxwVoMFp9oIK3BHj/twTnBPj7sShA
q7UPIsxfJeyvCvYKvh/g9TAiyP1dJjhR8BuCs4L8/ZcfRH7hPVIR5PPXB3m9
dgf5+iaFfXiI85IQn3+d4NcEmwXnCS4P4fsS/l8KkX79duB+DpF2/dVBvyn6
h41yXjTK7ROEvk3oGf/r/wE3Xc4S
       "]]}}, {{}, {}}}, {{}, {{}, {}, 
     {RGBColor[0.368417, 0.506779, 0.709798], PointSize[
       NCache[
        Rational[1, 90], 0.011111111111111112`]], AbsoluteThickness[1.6], 
      LineBox[CompressedData["
1:eJxdlw1MlWUUx+8YOWbMFWNJVERGVmILainOoaeJGn4kaiPWiDWihq4luSRM
soE2oZYfJTWVcpIOdEioRIpEF0Q+9IIXuHxc7oX73i/uNUENaX4Vdd/3/dN2
zrsx9uN/3ud5znn+z3lensrctO69IIPBcD/wo/7mz83F+u8NlDrjhdM/3LgB
3srZWEg8vpgz7aHYXY9YO29PxX9DMwO03j2ms1JC72vPdbx/gPaN5S9+JQMc
Xcp1Osw57ghN/GPJuzob4xnLaFt41XLnp6M6pxylp213t2+sByvH6F6APv4W
nFPOdcNx6jCpD3jvCc7RlTy++iTdWe8+dqgZTD9T8avveM2zrumcXU0q2e7+
gfWeorrk0KDYXeA7p+hl7UG88TTnojOUob0ATqmh+JDKx9/KAkf8wuulCK6o
5fXK+ZVzwllaVnsrUEHUz3CO59d2jnpWZz6UtmCqHnVcTzvP84+up5Svv/8w
bAfYX0+T6vbET9XrN55fXgPPj37nerCRPkqc3v9TzlXU00gXo6s3Z+8Dm4x0
8ID6gOMaqXXl/MAWgPc30pXb6gL9qHcj5vPpnN5Eet7QjU2kuie8CnrMBSoo
WfLVBz5w0QX4GTx6AecBnNKM+o7oXNNMqtsigsERF8l3//if3avB+Rf5/Irg
pBY+X0ULBWsTgkNb+fw5rXy9llZS1fIWcEIbBWkDgkvb+HyGdkpbUNOW2wA9
q53rbe08v7mXOO8VPHGJGg5HvjgUA067TKNrz0Z9cc2rc/1lnC8P/GPivNME
f4H9JuwneFUHva7aswZc3UF/q+XNBId3Yv3gvE5a6FgTcKhLZ3sn/OCG/65g
vdCPXqHHAjStwAk/muE/8Dwzqe5MnI73s82kVu9wJPigmY9vMiN/vD9phn/B
cV30Y2C3Vs4HZ3bR8+l7mv56ToGfu7DfDp1bupAf9DtCn9PN9XTBu7txPsHG
bl6f8W7Sjl8iOKaHQjUDgVN7+PqLemhLwO2pM8B1Qh/twfkER1n4elIspFZ3
LB/rLxR6jYXnN2Khm2q5ijFeRC/8gvgVvXy+/F6+nqpeKluqNkDEK0IP6+Pj
J/WhP2E/c/vQ31GPCqEPCg7t57xIcE4/91dZPz2qHXiwpZ9Km9UA8LQBvt6E
AV6vjQOk3hYLHahX6QCF6H/QuVPEG6zUq9ohBPySlbpmqQ0fnGXl831n5e+3
WeF3jH/Pyvdr7iCPzxC8dxDn365zk+CJQfpEO6Dg2TbcR+A0G9e/tOH+Atfb
qD1XC9D5ug391Yb+Y+fzrbPz+u2083xq7Xz9fsGRQ5xXCd4+xP1eLXSX4PBh
9G/ELxvmet4w358Tw7jfwXahz3BwJge9pl5/y8GbHfSs9sGBehx18Pr0Ofj8
wQrnJwTPU7g/1gjOVvD9hvELFD7fQYW2qvasBJ9R4E+wSUE+Vp29gicFz3Ry
jhOc7MT6B9CPnegH0LeJ+P2CTzpRT3CL0B1O0tp7ej/6t5P792EXz3eOC/0M
/l3i4vVNF7xF8G7B5YKNLt4frEIfd9Hn2gcN+EE312MEJ7r5eUl1c/9uEvFF
bnpDbd/R4CNu0uwQPoz7RMT3uClsh/HSkaXQR928Hzzg4f6J8pB2vYXhvM/3
cH+nePj7G8T7hYIPefB9h/lrPNhP5Nfh4fmOePj6/xUc4cX3F+Ljvfj+xXlc
4aXxbrWhgd/18vObL7hEcJUX309Yf6uX56N4+fm7K/SwEc6xgpMEvy04V/Ce
Eb6eCqE3Ch4c4f38ltBDffRZ4L+fumTwMz5+fhb5eL94U3COiC/28fHLBJ/3
8fvB4uN+HxPx0/ycn/Tz/BOEvlbwRv///eM/d0k12A==
       
       "]]}}, {{}, {}}}, {{}, {{}, {}, 
     {RGBColor[0.368417, 0.506779, 0.709798], PointSize[
       NCache[
        Rational[1, 90], 0.011111111111111112`]], AbsoluteThickness[1.6], 
      LineBox[CompressedData["
1:eJxdlw9M1VUUx5kj54w5YyyZmT4LraktraW2ph7nvzRL1EbMkXNkDZ1TckmU
5KbpkpxiKZlKMxEDndJTkRTJHv8fCIi8B8/3ePJ+7/8z8U9qE3VZ7/5+37d2
zm9zbx+/59577rnnnnMZnbluyccD4uLiHkf/qV/+3Zlh/K6iZSvf8izaeRv8
BW27sfjcyG1gyxb6RP9uQc/nTAUUfnzsr853wZbv6bubeTPeWA7WCsX4/Vw3
FdH1sZMGnRgRm+8QtbWqr8/giYepf6n/6MF6sKWY66kl9FV0tqr5YO0ot88u
pRd7Hm5aXQ2OO8b13cf5fKYTnM0naWNS+Tzvl2D6lY/PMgt/T1Hqzn1rE78G
958S/p+m49FoZQ4Fbz9DZY3vTMmfGdtPBenHse9Pg5PP0o41KsJg7SyNGbi5
cNYO2JdV0uUHaoHYfn+jkuxpgx1HwFPP0aPo7j/bE9v/eXovc2j6mxVg63ky
r8+KHskNxKOK6+kXuP+mar6/SDXXzb/Tj1HV0nLT4NyLpIcvKXa+f5B+XAng
eAvPhywLz5dWi4hvDee9NfTcq9dSBm6+jnjX0Cg9gcEZtXRgv/rAllq6pZar
AqfU8fHb6+jECHUjwgb31ZEuF4JT60lFf00YXFFP0WBZcy6CkxvIcUQdADiv
gcZ/86yz/QFYa+DzzW5EPkRwno3cPqGJjHODnt1Er5z+6XZpI3R7E/08XM0I
/6da+X6LrHx/cc1cX9lMvxysN5nXY35rM19vQgvn3S2UUVD798sZWP9+C/c3
/RKlDVEegqsv8fGmVvr84qGox+CtrdyfiOCFbTS38t4/9lywuY3rSe20YU9y
fNoQcG47vR3NtvJ5YHc7X58uc39LLtNg/cDA8R2ksvfwnJDBkzvofZXepgDy
s4Ne1z+/wQc6KGGAmtGHfBX6E8ETr5DK/gHjwZlXaJCecOC9V7h9o+B+weM6
OWd04v7A/12dqM9gSyfqLfiusE+xcU6zUV30tAtqg7gfNupT7eEGuMpGw6LR
XOoH99moeI46MMRrpJ2vn2rH+cF+i51qotGuvAeusPP5QnY+X3IX6jl4QRfq
ATivC/UaXC50TXBiN+fZ3aiv4Jxuuq+ybyz8KetGPYXuEuMTHLhP4OkOrmc7
SE8nM/Kl2IF89eI+O+hOqWoI4IFXsV8N9/sq4gd9teCiq3x8u9DjnNRgUhUf
/JqT2690UnOOuqDgH5x8vNXJ/X3kpGDHC1EPsZ8JLsqfuSL6X8jH5S5S2bL4
HPTdLlLdbW0i9FoXTdEHQL/v4uuN7aGXVLouw/7Te3Afwd/2kLEvcLXgW4JN
btR3j8FL3BSvFyzwVjePT6Wb+xMRPPwa54WCN13j85mF7hOc1Mt5bi/qNzi3
l+6qdpEOPt7L779b8BAP6eW4FPElD9fXe8gor9BLhN7tIf05YIUer3H9ecGT
NdLLewrsF2mkt8dD4CyN17/NGs+XAxqt0BMK9mc00p8bllh9FesFxXxPhD7M
K+qvl+fffC/Pv0wvn2+jGL9X8EkvP69GwR4vvy/9Qn/Gx893nI/rs3w8XzN8
pP/G8nmD4F0+9F/Ylwrd4iP9OVYO3Sn0u4Kf9nNOETxNcJqf9PK5BvOv83P/
twv7w4Kr/KS303bY24TeJ/SnAlwfKXhKAO8rcKrQVwWQ/73oRwHUa7fBBwVX
iPFtAb6/UADvQfC/AbwXe9C/gny+SYIXCP4oiH4GzguiP3cbXBikT9VzP7sL
/S5I+nXNgd4k7DXBDwUnhvBeB48PcX220D8M4X2A9XOEfYHgshDp7f2ozeCa
EO4T2CX4Xgjx7kB/DeM8wWPC3H664A/CqC/g7DD3Pz/M/SsW+gWh28N8vzfD
NFr/A8qOfh3h648SPDWC++00eHGEitRzIQu8+n/9P0eyRoY=
       
       "]]}}, {{}, {}}}, {{}, {{}, {}, 
     {RGBColor[0.368417, 0.506779, 0.709798], PointSize[
       NCache[
        Rational[1, 90], 0.011111111111111112`]], AbsoluteThickness[1.6], 
      LineBox[CompressedData["
1:eJxdl31sk1UUxhuChOhCdFl0EhhVByJg2DR8xcAOMlEQZEwzF4OLmWgGUWkQ
cMiC4cPANAjIpmFgCDBkkIEVxoQxsQwYY3ZlW8u6di19+11kgAKGAYr2ve+z
P855k2X55Tn33HPPuffc26eKl+R/MMBkMt1P/un/+fdnjvF/EaUMGLvhcc91
8EryOO68Gd53w2DbWuL25eTea5n6sBs6bSZ9tONOv/23nLVK7s+0nbN5J21L
H1gw5HnMT7uoza5/vQZn7eZs20PP9NxdvbgRnFfNdW0f5W36/pPUdWDLfm5v
OkDPLdjc9Pdo8JaDdC+pLtsGNtfSG8WPFk6pA1sPUV8y2h1nwfQTDVpTOePr
j64aXGKlooZZyRSCs36m+lv/ukqv/GFwn2DbEararn9XDN54lGYaBlhPHc1W
BQGnH6ObnXOTEYG1Y3x8TT2dM1uXlmwFW37h+uTj9KL6EJ/pBOmra1mBeFpO
YL0J5KOB3ln4UmDeprjBhSe5f3Mj959opNeCn6cdfhVs/ZX0bKYPjBlceorG
+zOTKQsjf7+hXhGDB9qQf3CJjet2G+LH+KzTmD9ocIXgPsELmkiFFwwh/030
XrT96Z674MwzqB/8bzyDfGN87xnuL+8s8gGuE5x+jtuXCdbOUTKYZEQBg3Ob
SR0/B7immQbXDtNLYHDKeUoejiM/3ABbBLvOk1FXDfVu4fPtFGy6wHnhBR5/
i9DHtdJF/bjugP8trdz+diu3L/ydc6Ngs53XY72d1zdhx/lE/ee0UbXebvaC
rW18f6Q5SB3vZRhf6kA/g3+fg1ZeGZU9uBb2dBHnGVx9Ef2hfz+28/07sZ3i
9w/81TkXXNJOW6+V5UwoAlcJe3s7j++B4KwOPn+x4IoObt/cgfqC+zpwXsFj
Orn9AsHfCLYJvtnJ5890Uv7xjC+vzke9C5z0aYm+YtRvo5PXv8HJ69vrpM9O
7Ro63o/xGS5e7zwXr/daF4+nzsXXFxN6+iVer9mXuF4m+LCw14Se2kU1za9P
Kp8Ozu3i+oou5ANcI3RvF+m70zIV9U9x05P6dXYkavA0N6WpAw/d4ubj97h5
/l1uvv5B3TRBNSjka3I3qXJMQD4Xd/P+tbObFG6A7uimf/TtWwx/Jg+f/wUP
PUhePqOywQs9PJ7vPLw/twj9nvA3zsvjL/Ly/G/xcvsmL+WoBSI/t730ofrA
o3pIHa8CcGEP6bObreCveshYF+6vxh5S13Mc99d1oZt93H++4PU+fr7rhZ7w
0cvqAkF9h/q5PsfPx6/28/Va/fSjHv5ScMjP85N2mdR2O47xMy9z/6WX6WPV
kDD/QaH7BA8JkDqOmWAK8HwuDdAIfboM+KsO0FsqwYinKyDua43vh+Ea3w8T
Nby/wPOEXqLxfrxG4/6rBB8V4+1Cj2p8vz0Q+hNB0X+DtFw9ONGvZgV5PyoO
8vO0SugVQf5+OCT0ZsEBwX2CHwtxHhOi5OZNFhj+Z4TIqT9HpvT39xA9m62/
EMDLQ6LfC31/iK/HFsL7FewR898U/EiY1tlad79SD84M8/mmCi4I836zJEzl
0/WM9b+vwtz/bqE3hHm9nWEarh6k2J+9YX7fPhTh93NGhFJVwOBJEX4e8yLc
36II3jeYb22Er2eH4LoIrVINHdwm9FiEv1f+E3p6lHN2VNxngt+Pcn9lYnxl
lMdzOMrzd17Ya4LvRnm/SI3h9xh4bIzruTGe/3eFvkLw5hip4z4MXBPj9T8t
2Bsj9XNhBviW0FPi/P0xMs7fz9PiWJ/P4LfjNFJteLAljvyCy4X9njj2A/ik
0F2CrwkelOA8IsHnmyz0+YIXJ+gLlWBfzv/9rcFo
       
       "]]}}, {{}, {}}}, {{}, {{}, {}, 
     {RGBColor[1, 0, 0], PointSize[
       NCache[
        Rational[1, 90], 0.011111111111111112`]], Thickness[0.007], 
      LineBox[CompressedData["
1:eJxd13lYjvkaB/CXyR6GseTYQvaObQwxQ1+Kk2QkJsuEEeakYSomx9J0ECMh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       "]]}}, {{}, {}}}},
  AspectRatio->NCache[GoldenRatio^(-1), 0.6180339887498948],
  Axes->{True, True},
  AxesLabel->{None, None},
  AxesOrigin->{0, 0},
  DisplayFunction->Identity,
  Frame->{{False, False}, {False, False}},
  FrameLabel->{{None, None}, {None, None}},
  FrameTicks->{{Automatic, Automatic}, {Automatic, Automatic}},
  GridLines->{None, None},
  GridLinesStyle->Directive[
    GrayLevel[0.5, 0.4]],
  Method->{
   "OptimizePlotMarkers" -> True, "OptimizePlotMarkers" -> True, 
    "CoordinatesToolOptions" -> {"DisplayFunction" -> ({
        Identity[
         Part[#, 1]], 
        Identity[
         Part[#, 2]]}& ), "CopiedValueFunction" -> ({
        Identity[
         Part[#, 1]], 
        Identity[
         Part[#, 2]]}& )}},
  PlotRange->{{0, 50000}, {0, 1}},
  PlotRangeClipping->True,
  PlotRangePadding->{{
     Scaled[0.02], 
     Scaled[0.02]}, {
     Scaled[0.02], 
     Scaled[0.05]}},
  Ticks->{Automatic, Automatic}]], "Output",
 CellChangeTimes->{3.840609596573333*^9},
 CellLabel->
  "Out[165]=",ExpressionUUID->"f9513364-c562-40df-abaf-078af062af53"]
}, Open  ]],

Cell[TextData[{
 "The codes that generated the figure are in the closed cells below (to open \
them,  click on cell ",
 Cell[BoxData[
  FormBox["\[Rule]", TraditionalForm]],
  FormatType->TraditionalForm,ExpressionUUID->
  "ff3a9b42-7f9d-42cf-a183-daf0a923a610"],
 " cell properties \[Rule] open)."
}], "Text",
 CellChangeTimes->{{3.8483010976656437`*^9, 
  3.848301111752689*^9}},ExpressionUUID->"7d5f7e4e-0711-445a-aeed-\
cd0db6bad68c"],

Cell[CellGroupData[{

Cell[BoxData[
 RowBox[{" ", 
  RowBox[{
   RowBox[{
    RowBox[{"tm", "=", 
     RowBox[{"Tm", "/", 
      RowBox[{"(", 
       RowBox[{"KK", "/", "Nm"}], ")"}]}]}], ";", 
    RowBox[{"ss", "=", 
     RowBox[{"softP", "[", 
      RowBox[{"\[Rho]\[Rho]", ",", 
       RowBox[{"Abs", "[", 
        RowBox[{"KK", " ", "sel"}], "]"}], ",", 
       RowBox[{"{", 
        RowBox[{"1", ",", "0"}], "}"}], ",", "tm"}], "]"}]}], ";"}], 
   "\[IndentingNewLine]", 
   RowBox[{
    RowBox[{
     RowBox[{"gr", "[", 
      RowBox[{"j", ":", 
       RowBox[{"(", 
        RowBox[{"1", "|", "2"}], ")"}]}], "]"}], ":=", 
     RowBox[{"Module", "[", 
      RowBox[{
       RowBox[{"{", 
        RowBox[{"dm", ",", "P", ",", "nd", ",", "pm", ",", "tk", ",", 
         RowBox[{"thk", "=", 
          RowBox[{"Thickness", "[", "0.007", "]"}]}]}], "}"}], ",", 
       "\[IndentingNewLine]", 
       RowBox[{
        RowBox[{"dm", "=", 
         RowBox[{"If", "[", 
          RowBox[{
           RowBox[{"j", "\[Equal]", "1"}], ",", 
           RowBox[{"1", ";;", "20"}], ",", 
           RowBox[{
            RowBox[{"-", "80"}], ";;", 
            RowBox[{"-", "1"}]}]}], "]"}]}], ";", 
        RowBox[{"P", "=", 
         RowBox[{"If", "[", 
          RowBox[{
           RowBox[{"j", "\[Equal]", "1"}], ",", "P1", ",", "P2"}], "]"}]}], 
        ";", "\[IndentingNewLine]", 
        RowBox[{"nd", "=", 
         RowBox[{"If", "[", 
          RowBox[{
           RowBox[{"j", "\[Equal]", "1"}], ",", "20", ",", "80"}], "]"}]}], 
        ";", 
        RowBox[{"pm", "=", 
         RowBox[{"If", "[", 
          RowBox[{
           RowBox[{"j", "\[Equal]", "1"}], ",", "1", ",", "0.035"}], "]"}]}], 
        ";", 
        RowBox[{"tk", "=", 
         RowBox[{"{", 
          RowBox[{
           RowBox[{"{", 
            RowBox[{"0", ",", "20000", ",", "40000"}], "}"}], ",", 
           RowBox[{"If", "[", 
            RowBox[{
             RowBox[{"j", "\[Equal]", "1"}], ",", 
             RowBox[{"{", 
              RowBox[{"0", ",", "0.5", ",", "1"}], "}"}], ",", 
             RowBox[{"{", 
              RowBox[{"0", ",", "0.01", ",", "0.02", ",", "0.03"}], "}"}]}], 
            "]"}]}], "}"}]}], ";", "\[IndentingNewLine]", 
        RowBox[{"Show", "[", 
         RowBox[{
          RowBox[{"plotMeanP", "[", 
           RowBox[{"KK", ",", 
            RowBox[{"{", 
             RowBox[{"Tm", ",", "\[Delta]t"}], "}"}], ",", 
            RowBox[{"jl2", "\[LeftDoubleBracket]", 
             RowBox[{"All", ",", "dm"}], "\[RightDoubleBracket]"}], ",", 
            RowBox[{"{", 
             RowBox[{"0", ",", "1"}], "}"}]}], "]"}], ",", 
          "\[IndentingNewLine]", 
          RowBox[{"(*", 
           RowBox[{
            RowBox[{"Plot", "[", 
             RowBox[{
              RowBox[{
               RowBox[{"P", "[", 
                RowBox[{"t", "/", 
                 RowBox[{"(", 
                  RowBox[{"KK", "/", "Nm"}], ")"}]}], "]"}], "/.", "ss"}], 
              ",", 
              RowBox[{"{", 
               RowBox[{"t", ",", "0", ",", "Tm"}], "}"}], ",", 
              RowBox[{"PlotStyle", "\[Rule]", 
               RowBox[{"{", 
                RowBox[{"thk", ",", "Magenta"}], "}"}]}]}], "]"}], ","}], 
           "*)"}], 
          RowBox[{"(*", " ", 
           RowBox[{
           "omit", " ", "the", " ", "infinite", " ", "metapopulation", " ", 
            "prediction"}], " ", "*)"}], "\[IndentingNewLine]", 
          RowBox[{"ListLinePlot", "[", 
           RowBox[{
            RowBox[{"Transpose", "[", 
             RowBox[{"{", 
              RowBox[{
               RowBox[{"Range", "[", 
                RowBox[{"0", ",", "Tm", ",", "\[Delta]t"}], "]"}], ",", 
               RowBox[{
                RowBox[{"tt", "\[LeftDoubleBracket]", 
                 RowBox[{"All", ",", "j"}], "\[RightDoubleBracket]"}], "/", 
                "nd"}]}], "}"}], "]"}], ",", 
            RowBox[{"PlotStyle", "\[Rule]", 
             RowBox[{"{", 
              RowBox[{"thk", ",", "Black"}], "}"}]}], ",", 
            RowBox[{"BaseStyle", "\[Rule]", 
             RowBox[{"{", 
              RowBox[{
               RowBox[{"FontFamily", "\[Rule]", "\"\<Times\>\""}], ",", 
               RowBox[{"FontSize", "\[Rule]", "14"}]}], "}"}]}]}], "]"}], ",", 
          RowBox[{"Ticks", "\[Rule]", "tk"}], ",", 
          RowBox[{"AspectRatio", "\[Rule]", "0.3"}], ",", 
          RowBox[{"PlotRange", "\[Rule]", 
           RowBox[{"{", 
            RowBox[{
             RowBox[{"{", 
              RowBox[{"0", ",", "Tm"}], "}"}], ",", 
             RowBox[{"{", 
              RowBox[{"0", ",", "pm"}], "}"}]}], "}"}]}], ",", 
          RowBox[{"AxesLabel", "\[Rule]", 
           RowBox[{"{", 
            RowBox[{"\"\<time\>\"", ",", "\"\<k/n\>\""}], "}"}]}]}], 
         "]"}]}]}], "]"}]}], ";"}], "\[IndentingNewLine]", 
   RowBox[{"GraphicsColumn", "[", 
    RowBox[{"{", 
     RowBox[{
      RowBox[{"gr", "[", "1", "]"}], ",", 
      RowBox[{"gr", "[", "2", "]"}]}], "}"}], "]"}]}]}]], "Input",
 CellOpen->False,
 CellChangeTimes->{{3.835516393124666*^9, 3.8355164064723473`*^9}, {
  3.835516573992001*^9, 3.835516602775247*^9}, {3.835517615360111*^9, 
  3.83551770331399*^9}, {3.835517996013688*^9, 3.8355179965789547`*^9}, {
  3.83551834914153*^9, 3.835518357875881*^9}, {3.835520581991988*^9, 
  3.835520787687752*^9}, {3.8355208265159082`*^9, 3.835521140195355*^9}, {
  3.83552120344633*^9, 3.835521217086176*^9}, {3.8355212893939867`*^9, 
  3.8355213451062527`*^9}, {3.835850680088417*^9, 
  3.8358507085257807`*^9}},ExpressionUUID->"8d1d7398-bfdc-42ef-af48-\
195bd5140dad"],

Cell[BoxData[
 GraphicsBox[{{}, {InsetBox[
     GraphicsBox[{{{{}, {{{}, {}, 
           {RGBColor[0.368417, 0.506779, 0.709798], PointSize[
             NCache[
              Rational[1, 90], 0.011111111111111112`]], AbsoluteThickness[
            1.6], LineBox[CompressedData["
1:eJxdlw1M1HUYx2+OmDPmzDElKyNT28QW1lJcU58mar4UqBuxZq6RNWQtyZIw
GQ2yCTXfSi2VchjGy5BQiRSJDuXlREDe7o6DO+6VuzNBTNkCXdb9/v8va8/z
327/ffb9vTz3vP1+/2dSdmx6b5LBYHgQ+qk3f+6s0N/b6fnzP4wUN42Ad9OK
l7fWrI24rbMxl97XHrAhnzMdpNpPvo0KS5oY/w0FHpT+1fU62HVUzD9OM23t
f2/2DuscXUBvpExLXlo1hPVO0Uvac0vn2EJyJuz/7sPpYONpqm8pXFV976bO
iUX0xAuOueE5YNcZulPctH5JPji9mLOhlE4cVw/4UBl9tGyK9ad0cHQ5TdUc
8qfOlWepMbpyZ+ph6PQLRVascX8WCT21kq8Xe46GNl6c/eUt8Ng5rhvP04Yl
+a++MxjUOe8C3c9OC7kQnFjF94v6lbNLcEk1tz/9N75f3EU+3nCJs+kSxeyb
EYpIAP6oIXPmzfmLJsOe5Mt0eDgrlBJ++KeWHg9LCrloUOdgLR1b+fUHgQfg
yt9JM2cZxmfWUfN67Q/Df38gH6CHGSlRhfcLH/xppLZW9YBbjXx8bD3+H9Y7
Us/HjwnecoWz8QqVhbIzZRp47lXkHzjvKpU/+da2V5xenYeuUuec/vHsNOiJ
DVyvaiBVLZNiwFGNtC5E+2a4dc5qhL1gVyPiBY5v4nqJ4Ihm5Dc4vZnrPc30
fch7xhZwnInrBSY+33CN69sEmwQvbKG7yl3J4EMt9OOIKijwaAsfn3yd/7/a
61yPbiXdDpfOe1tJK6cKJ/KpFfY6dN7QhvjZkV9tyE9wZDvXM9sRL7BdMN3g
44tu0B6toMFhHfTcosmhEIMXd9ButV05OLWDzz/RQSq5O+b0I1+F/lBwbCfn
FMFHOml19b1/ejJtOjd1wn/gsU66rcqxBrygi+tbBB/oooIGVfBgo9DvdtHY
Zu+Zkw29qIduKkpXAQQndSOfMT6vG/0UXCN4qBv90aLz7B7ULzhRcK7gqh5K
1RoO2N+D88KM+jKTyvbCVdDXmfn8LDPVnZoVyiBwhRnnE9hl5vZNt/D14i3c
PxkW0t4G+KPEQp+rdh2FePVZePwirDj/+nRebuV6upU+1QwEn7ZSzlHVQJE/
PVZ6VqVrLfTwXp6fcb18vTTBBb08X9t7YT/qzWDj/KLgbTb4G/V3zEYfawEB
m2x8v/uCF/Zx3trH/XlI8BXBo308n+b3kyqu8Wz4M7mf++urfl6vtf18/9uC
o+04bxHPTXZeH3vtfP9qO7cvKHiWg5ZWmTLqTsG+DQ5ev9kOHs9KB7fH4+Dx
ihzg+uoBPj9T6GWC7QO4z8E/U52kqju6EvaRk4/f6aR54cqjE/1Q6BbBYS7O
Twle7OL2JrhE/xTjcwSfEPMvCL1V8KAL9xHk50MXP09mukmd7qaMAfRfN85v
6GvdpL0n8j/FTVo3H8f4PUI/4iZ1u9t4EfpZoTe5Sa2esB/rO4U+5qbRUHbc
nI/z8DEPxavrUyl4gQf5A17p4efnFg8/X3cJ/YDgYsFGD/2s0mEn7LEJ/a7g
R720S7XPqeC5Xq4v86JewElC3+Glaxmq4YHzvPSaCs8acKEYXyO4W/CQF/dX
8CM+vv9sH/ffEh8fn+jDfRS83cf9mevj95uTPtKuhybEu8rH87PNx/PR7yN1
+51iRf396+P9JGqQ949Fg7z/rBvk670rOEvwUcEVgpsFuwSPC57u5/Ua4+d6
vJ/X09t+fK/h/pvhRz/06HxQ6CWC6wX3+eFvzL/nx/0KekQA/Q08L0Da58YU
8PIAz5c3A7RDO+An7s8BStI+8FCf+QEy6I7BeRzg58nlAE3WGwbO5wDvH8Ni
v/Ag56eDfP24IO8vG4OkubMO66X9r/8HKYTAdQ==
             "]]}}, 
          {RGBColor[0.368417, 0.506779, 0.709798], PointSize[
            NCache[
             Rational[1, 90], 0.011111111111111112`]], AbsoluteThickness[
           1.6]}, {
           {RGBColor[0.368417, 0.506779, 0.709798], PointSize[
             NCache[
              Rational[1, 90], 0.011111111111111112`]], AbsoluteThickness[
            1.6]}, {}}, {
           {RGBColor[0.368417, 0.506779, 0.709798], PointSize[
             NCache[
              Rational[1, 90], 0.011111111111111112`]], AbsoluteThickness[
            1.6]}, {}}}, {{}, {}}}, {{}, {{{}, {}, 
           {RGBColor[0.368417, 0.506779, 0.709798], PointSize[
             NCache[
              Rational[1, 90], 0.011111111111111112`]], AbsoluteThickness[
            1.6], LineBox[CompressedData["
1:eJxdlw1MlWUUx+8cMWfMFWNFZoSG1vxYWFNwTj1NqvlRgjZyjlwjaldWSawY
pbn5NaWWYmlNxTkVAp0aKpki2UWULy944V4uXLh433u5H5hofmShLut9n/d/
1855N3f343/O83Gec87zOC531ZL3R1gslgf6P+OXfzfnmr8r6flpI4+MXT4E
/pxGdR8smD3qmsm29ZT72LKZNc2/Qy+h+tb9r566c9Vk2kZdxVcnThs5CPtv
aYPNMIiYrO2kdTvnff1hBGzZxfXkMjL/Dn/axzl1P+YPY/wDlFbyyrshBziz
nNtrFZQ9euqJvX9g/IJKmr6idn7ciOj8h+gD9cG/9DD2E8J6jnC9+ihn+on6
U2L1LWE8azWNmLz5CU87OPU4vTVQsedCMtYzfJyvz3aC85aT9LL64J9ZQ+Oq
C63brwdNTvyZhpcaA4I1wVWnqM1ufOCCX0gdX/eAyemnafv1NXOnr8D6LWf4
fprP0EeRB4dudWL/pbX0pgo4xlt2ljrG991bmw9OrsN6Mf5gHZ1O2nQt63QA
8fqV68XnqKa56Ny+MWD6jesxNs5WwXYb3V+bX/fpd5g/tR7nC31HPV/vcD2P
R855zjbBKQ3cf0sDHdCz4R8XeKiB22deoOeMcNSBay5QuRHug9Hzusjt1wjW
LvLzzWikoSwjgoh/VSOpdPob+RDXRC+qhIvmcxOpcijC+bma+HmmN5MerMSY
bHBZM9ctLRSvChCc10J5s3yLv/khmg8tFGsWrMlTWsn0Q76WtvJ6/rOVlPvH
8F92iawq4cB1l/j8yXY+/0Y71wcFL2rj+VvdxvWEdr7f4nYyutGRsWBvO+nJ
p4cwWr+X6Ue9OqsLEf/yy/x8Yhw832c4uG518Prb7aDVCcde938Btjvoocto
iOCHDp7PqR2k2td4cG4HqeNeGs1noTd2cP9hwZM6OecI3tqJ/on6tAn9diff
T4qTc7aTlqgCj9aHk9R1kQf/WiePz5CT10eSiyaohIrWj4vbr3fx+qtx8fnD
Lh7fxC7OC7pEvQk+1kX5KkFw/loXLVcJj/yNd/N8ynDTbHUBgovcPJ+r3Dwe
vW4ez7huznMEFwg+0E0Nd1/I2Xbej3rupqdVwYNje+hmZePCtBJweg81LTRu
QHB+D/qJhnrvoYvJxh+gtwt/i4fzSx76RG0YnOchvbnqFj6Tv/egf4ObPei/
4PseMsfF/FN6Oa/o5falvaSOL+GKyed7cV5e9JNeMm6TpE19Jk/sQ3/0oL/0
0e5dxgf+SnBdH/YHviH0ZC853zASDvMt8dJUtWHMt9GL/IV+yktfzjVeEOBB
L1/vmH7Oi/r5fGv70X/c6F/9uG+7TA70I/+gJ1zh/Jrg4iukukWF0+TDQvcK
Hu1DvsGeBBcKLvfh/Bwmu32kyn3WZfRHjevPCJ4heLFGyt0Hf6vQ12lUZrRj
awf6qUbqOonHek5qfH12je8vJPihxuP9pB/zd6P/+rn9fD/uU3Cu0FcL3iH4
qJ+M1+XkzeBGofsED/vRj8CPB7g+KUCqXCrB8wL0VIxRQciXnACPx2eCtwbw
3gVXCt0WwHvdZbIngPcs9NsB1B/40QHunyJ49gDuK3D2AN4DnSavGkA/BW8R
/vuFfa3QnUIfEvojQcrQXyMPDiF/koKkNxe9w8A+LcjtM4NkZNcGG/SVQbph
PC9q4b9e2O8RXCO4TXBYjP9vkGaqBgpODHH7aSF+XgtCpLZzC/bvhUgPrt6R
wGuE/84Qqd9oPR0T3BTC/dWO+0/o9wTHhzlPDpNKv72o34wwqXI5B35H2BeF
ef1uC/P4Vgn7+jDyuw33qdDvCI6L8H4yIYL7Dv5zIvSXcZ3ehf3bEb7egggf
rySCerDjPhb6WeHvEvr1CP6/B44d5PqzgtMHcT+0mJwlOP9//g8KCgd4
             "]]}}, 
          {RGBColor[0.368417, 0.506779, 0.709798], PointSize[
            NCache[
             Rational[1, 90], 0.011111111111111112`]], AbsoluteThickness[
           1.6]}, {
           {RGBColor[0.368417, 0.506779, 0.709798], PointSize[
             NCache[
              Rational[1, 90], 0.011111111111111112`]], AbsoluteThickness[
            1.6]}, {}}, {
           {RGBColor[0.368417, 0.506779, 0.709798], PointSize[
             NCache[
              Rational[1, 90], 0.011111111111111112`]], AbsoluteThickness[
            1.6]}, {}}}, {{}, {}}}, {{}, {{{}, {}, 
           {RGBColor[0.368417, 0.506779, 0.709798], PointSize[
             NCache[
              Rational[1, 90], 0.011111111111111112`]], AbsoluteThickness[
            1.6], LineBox[CompressedData["
1:eJxdl39MlWUUx5kj5oy5YiyZJWKhldiCmopr6mn+KH8lajPWiDWidnVOmEuH
Sm6iLcj5qzRTMQMx0CmhIiGSXUCQlN8XvFy4wHt/XyeIqU3Mst7nfb/9cc67
sbsP3+c873POc855nndSWsbKT0eFhIQ81v/UL3/uzjV/11Dvo21rqz8fBm+m
cY6Wh6s8QyZbc8i2LO2Z5FmD0POouUk9YNpLf5/6o2NZGtj6DSXtPrQ+YgdY
O8jHhxzmHJNP01OrFoWPuo35jtObxgOOL6Dyxk1Xjo8HWws5JxXRGPuJzNlj
wNpJqo8p22DZf8vkzGKaHLb94LxdQbz/FP0wXNywZCb0fafpyGH1gGPOcC47
y+ejn+muMs8DW8r4+PhznEfO0U9Hr+oz4P3W82SuA5x7gUbFffWcoyUAf8pp
Zt7bH/va/CZHXaRvo0JXj30NrF2k/UPZc6engksq6DPjAWf+gvX5TE6spB3W
6wULKjzw/xLi7zW58RLiDX1fFb01sFzfQbfJyZdJD/brfbHgmGpwv8nBaprw
Ybpu0od4/Yr5nSZnXUH8wfQbvWQkHDjUivjC3mLl9k1W6sq6NSVhNDi+hvSX
6zP2mnyght51bYksfceBeNcg/uCUWs7WWnrfc1LfkW6TY+toq27t2oL5c+v4
+wfr6MwLysEB7M9VuqPCX+Uyufwq5gdH1ZPh7jqMz64nIzy7wVo99l8zeX4D
55IGan9RBQgcfo3rmYI7BSc20ssJo/Ulg/MbKfBYFSj2L+R3vt/pghsFT7su
8uM6jaxSAUT+PBCcfAP7C66+wfMtpgnxBu9s4npQ8NJman2oXgAua+Z6ZAvn
LMHOFjLK6yHWT61ktAs76q2oFfFDPYa2cZ4h2NKG+WB/pI2SZ6mOBG4S45+0
0SSV3kPg+Hb4D05r5/3iQDvvLw1CH2mnjUZDAE/t4HqK4D0d9KMq1zCwtYOM
9EjHeu91IL/BsTbu32ob6c3n/LFhcK6N+1dl4/1o0EYW4x/g6E7en5IE5wgu
F+wXHNWFfAYv7uJ6tuBSwVoX+j/6Y8RNni/zBW+6yfO7ROg9gsPt6HfgOXYq
Uul2Apxpp/fUcVoOLrRz+05hH9ZNr6bsrf3zFXBiN84/5PPabl6f+d1ktEMX
6r1F6CEOqoz+8vaKSuhvOOh5o6Gif6U76NoSdQKBv3MgXuBGB/IB/ewvB/IZ
/WZaD/IDnNpDi8PVCQf7fT18/bU9fH0PBE/pFf2ll8fn614e32ox/k4vGe33
0P/nl5P7u9KJ8we800kLK+7/05kFrnDy/h4UPL6P89I+Pt82oZcJdguO7Ofx
XtjP9SzBp/vRD8DOftQ7eOwAH08DVLhAOYj92SD0IsE3B3C+gkM1rk/QKCNC
3TDAM4S+XKOlxoUG77No6G/Qt4vxRzTcJ8AXhN4k2Cf4iYb7FPJznIvnY7yL
jHJKgb5I6Gkuft5vFfoBF6lsjyyFflboDYIHxPgRF6+fZ900UZVjNNY/1c33
b56b+5fi5vm1Ueh73LzeioVuFexw83q75yZjecWol6c9ZGAD9FgP71ezPfy8
Xy04w0NfqOvSInCusC/w8PqtErpN2A96aLO6Dp4BP+VFvMHRXu7PTC++L8BJ
XjKuf2Xwb42Xdq1TJwo4x4v7N/iomK/cS7qo39CgNwvdL/hfwVE+3BfACT58
X2H9i328f3/iI+P6kI3x2T7e3w76eLxKBV/z4b4De83H8+eRj+dDhJ9znJ/X
63w/t//IT9+vVw0AvEnY7xX2JX7KV59DFnCNGN/j5/35vp/HIzzA/Z8c4P7O
EfyB4EzBeYILA2Rc3wOI1+UAGekTB+4M8P0cCqC+wWFBnp8Tg3x8YpCMz2Mr
/Fkh9LVBfM965v4HDiFzPA==
             "]]}}, 
          {RGBColor[0.368417, 0.506779, 0.709798], PointSize[
            NCache[
             Rational[1, 90], 0.011111111111111112`]], AbsoluteThickness[
           1.6]}, {
           {RGBColor[0.368417, 0.506779, 0.709798], PointSize[
             NCache[
              Rational[1, 90], 0.011111111111111112`]], AbsoluteThickness[
            1.6]}, {}}, {
           {RGBColor[0.368417, 0.506779, 0.709798], PointSize[
             NCache[
              Rational[1, 90], 0.011111111111111112`]], AbsoluteThickness[
            1.6]}, {}}}, {{}, {}}}, {{}, {{{}, {}, 
           {RGBColor[0.368417, 0.506779, 0.709798], PointSize[
             NCache[
              Rational[1, 90], 0.011111111111111112`]], AbsoluteThickness[
            1.6], LineBox[CompressedData["
1:eJxdlw9MVXUUxxkj5oo5YyyZqT1Nnaktram0ph4TLS0TdSPWyDmyhqz05dKh
kpt/mlBTtCSn0kzUUKeEiqRI9kT++0TgPd7j8d6D+/5jgppSYi6L+7tf1s65
G3v7cM7v/M495/zO+d0xGWuXfRwdFRX1eOBP/+XPvTnG72p6+dwPd4tr74I3
Ut8/9uxbE3oNtmyjT9RzB/I8zpRPoz5Y9UbXkkH9b6nyi+8SY1Ih1wrE+gM0
eedzrqaH2M9USGmvl9VvuAKmw8T8m3qEyy1FFL/d0nhkPuylHOP2teOczcXU
vzxw/FB1D/Y/STes+gPec4p+OlRtKl0HNp3m8tIzfD39TO9lDBtwCZxZSq+p
5zb8PUt5c1eGmseC+89Syq79a+K3Q99yjm4+1A2Cc8/T+NitBfO+AaeUcf8T
L1Dm3t6cOdMH3+8Ct3einPtr/oVz0kX+flGXSJlb8bvB9Ze4/3sqaEXFwrjo
yeC0y+Q8ap71tBNsquT2uytJpXM55KW/cnn2FeRzMH6/kW9TQslbPuwfY+Hx
yrTQrQnThpweCbnVIuJ7lfRqODwCvE9w/1Wun16F+MGepYq/37hrnHOvUX7V
nxPT86HfI+Qp1aRwJ+Rl1Xy/xBq6OPqr20svQp5Tg3yCtRrSq8lUCk6upYMH
9OcW8llLnw9E+6gZHFfH5WbBdsFJ9ZwLBUc1cPurGihdvXAE9dCAfHUbPKWR
855GnF/o9zXSgvIHesdAvVyne8W178zMA1dep816ujdhvclKz7/iHRe7FfId
Vvprou4B5N1W7u+7N6hmoHoz94JLBSc0Ud3AbnNXgrOb+HqPYLrJ1x8THNPM
/Z3RzNdnCj7YjP4Htjbz938i9Ke2ULQKIOKX0cL33ye4toWmqwIcrO8W6lmq
Vxjkk1q5/XTBu1u5P5ZWGqOb78X73W+l4frxDUA+zkYz1YFEfaba+PnKtZGe
vYJ54Aobr/ceGz8Po+2kwpkAeYqd19M2O+whHmV2GqYaftjgsNBPbOPxW9TG
6zGnjVKH6hMNXNLG12uC4x10eqSeQOgnO7i9DQ5S7flT8AkHqfFTDu5wUOTx
yT9aF8PfOCfFKAcCBs92Ih5gs+AiJ+ILtjvRb8Cx7Vw/SXCW4MJ2zIegwU3t
6MfgKBdtVA0W/KqLy1e5+P7fu7j9eiH/W/CUDq6/ogPzxo/+IeRVgvs6eDwm
uKlovt5g4F+aG/mB/Gs35jPklW7MU/AdN38/k4fzMg8NUQUAezs8qJ8ug8s9
qBcN/cmD/EI+wkvq+Bx3o195Ub+dBm/xYj8P+pcX9Yv1fi/uN+CETpx/r8EL
OpEvrM/u5PZOCfYIHtrFmQSv68J8h//HhNwhOEbj/owSPEPj+ks05AOcqZEa
P7M6DN6qoT+50E81Sh44bI9Pgs8Le1aNXnQ/2pJVCQ4J+RONstQFFPEf7kM/
hL2pPnpTv264wQt93L8MH/ojeLOP1LgqQHz2+fh+ZwTX+si2WL8ggruEvN/H
4/Wsn76co3d48CQ/92een69PF7zej3mOetntJ/U7WK/Ffl5fFiF3Cb7vJzXO
dkH/mQDi58N8EDwrgPMK/dQAt7dWcG6A1PW5Hvk5EuDnpULo2wI8Xz0BXi9P
BTEfkZ/RQV4fM4PUMlb/BzhFyFcH6SV1AQJvC2JewZ9DQe5PmeAbQZ6PcJDa
svUEg/8N8vpLDKF/wd9pIb5+UYjH56MQKXdKEN+cED3RP8+mYf+CEO9XJYLr
QrRe/xwbinxpg/th/aMQz2d8GPUEnhymH0foJwCcHMb3IfjDMOnVsn8N+vuG
MLeXH+bxOiH4apjHp0PwA8FxEd4fxkdw/wTPjnD99wWbBecJLorQZ2qgtxl8
OYL7uwPzOYJ54TS4V+wf283tvSA4SfDSbnpbfRCBs/6X/wc5BG/X
             "]]}}, 
          {RGBColor[0.368417, 0.506779, 0.709798], PointSize[
            NCache[
             Rational[1, 90], 0.011111111111111112`]], AbsoluteThickness[
           1.6]}, {
           {RGBColor[0.368417, 0.506779, 0.709798], PointSize[
             NCache[
              Rational[1, 90], 0.011111111111111112`]], AbsoluteThickness[
            1.6]}, {}}, {
           {RGBColor[0.368417, 0.506779, 0.709798], PointSize[
             NCache[
              Rational[1, 90], 0.011111111111111112`]], AbsoluteThickness[
            1.6]}, {}}}, {{}, {}}}, {{}, {{{}, {}, 
           {RGBColor[0.368417, 0.506779, 0.709798], PointSize[
             NCache[
              Rational[1, 90], 0.011111111111111112`]], AbsoluteThickness[
            1.6], LineBox[CompressedData["
1:eJxdl39MlWUUx+8YsWbMFWNFpEhFrIlNrak0ppwmWhoOxM1YI9fIGrqSO1NC
JTdMF9QSKrBUjCAY6JSuiKZIdPkNckF+XH5c4HLf9/52oShqYqZ1n/d+++M8
7+buPn7Pe57znuec8zw8n56Z8mGATqd74PsnfvlzM97/u40476GYL5+29N6b
9rPxgKTnc6YCyf472jz3ldoT02ClmARVtYN1R8mwM+Pb6zngyBJuT6Xc/5Iy
yX8595dcwVmpJM18E1hfRfHLttSvC76B9U+Sb3Hff4ELT9GPO0K+MF65jnhO
00faA91whj7xPDh5awA6/Uor54z8ol8JPcNAV+9tclQen0K8ZznPnqUek3jA
xlrOeeeoQi88gpPruB52nmaFu1awcp7r1Re4rv+N9lyLXvr4aXDsRW6vu0Tl
ay7cfmgGd17i7xfWc069zN+PbKB9oTVvqnvB3gaeX8Pv3D67karb316R/waY
/qCWuy+nFTRf83OgkW5WCQNwhpGOHRUP2GSk0/Pe3Rpn8yC/TfR9WKCvZNx+
LmqiDuH+fRfy3UQJX3/s2zFwWjOJr4k0wN7YjP0FR7WQtr0bwHktXJ+S9ORW
irMlffPDDnBdK/mS7YsQ8YW1kZb+edBz2lBfiEdp4/EntJNQy9aAqyUO7qAj
q8UH4X19B43f37+9YRfWM3eQ9vV9sI/t5PGXdKLewbourm/toqmNFyMO/Qn/
nV3YP6efF13hXCjxnSuoF3BqN33WWBq+2Apu6Ob2kSYS3emodPj5oAn1Ct1r
Qr2AE3soQBsAsDf0UIoIdyP00F7uP7uXFlujgnKLYT/RSzMDG9KfTMX30VX+
/RUSB/bx/V7ex/UMiY/18Xoz9WFeYX8e9ZE/717Ubz/6HZzeT11ZImGo96J+
aosUExLc3k93Hpqzr0WDZ/t5fywc4P2TNkBvqXt9HQo+PMD9GSX7mQE6dUsk
CPFEDdKzojxroW8epL9Eu96FnjdIa8X4yIZeP0iJWgFCnxrk8UWYOSdLfMBM
u7WGANeZKVNrALDbjPkLDhtCfWC99UP0uTaAwDlD3H+NxMoQvag1EOxDhuk5
rWCgJwxz+6xh+lQcV/Hg6mH6aVokEDwmvR88QiWtIuHgVSM8X/oR7r9cYvMI
36+gUZovxl8SOHaU228f5ftdMkoLfN1xMQLcO8rnp85C/l98/6sSb7Xw+j1i
IW28xYE7LXw+/W3h823RGJ9/W8a4/8IxSn29rjOrEf6aJf2OxNHjPJ7Uccot
FgMR/NU4t28Yx30C+g1Jj5zgnDLB7Q9O8PUuTPB+90ocbuWcaMX9ALzfivpF
fgxWatglCh663crne+gkj2ftJGnu5oCzJ3n8pyb5fJ+Y5PHMtXEmG+YN1ttp
4/Ozwob6gT5s4+dDoEJaOyyDv/kSL1dIux6EgpMUzBf4z1AQPzhXode0B/P6
mELiNhEQAz4n6SaJXQppx98L4EeS/oyK/IGXqLgP2P28TiXf4eCrSHC6iv5T
/bxPRb+Bi1T0M/iMpLerJKq7NBzr2VTS0nkIPKvy+J6yY17g/YV2vv5qO/ef
JvFuO/YTfFh6v8qO/QMb7Xx9ix31iO+fsWP/Yf+EA/dFBeeDg6+/0oH5B94s
6ZkS50lcJnG9xIMO1Bfim3Lwen3MifMUHOHk95EVTm6fLOnbnNRdJj4QfMDJ
59lxJ2nlM4L+q3PiPgLucZL2+38/up18Pv8rcZiL81KJ10v8gQv3F3COi34O
FwkHF0v2NS5+fnS4+PmquPh94r6L3wdC3Py8inFz/wlufp9+z83nS5abnw8F
bvQz8lXt5vlscvP8jblJGx810G9L/oM9fH6+5OH7u0ridzw478F6Sc+XuNxD
/4jrXzr4svS+2cPr8bqHz58gL2l/DgWAF3jx9wLsY704r1HfG7283rd7sb9q
/H9CIo3c
             "]]}}, 
          {RGBColor[0.368417, 0.506779, 0.709798], PointSize[
            NCache[
             Rational[1, 90], 0.011111111111111112`]], AbsoluteThickness[
           1.6]}, {
           {RGBColor[0.368417, 0.506779, 0.709798], PointSize[
             NCache[
              Rational[1, 90], 0.011111111111111112`]], AbsoluteThickness[
            1.6]}, {}}, {
           {RGBColor[0.368417, 0.506779, 0.709798], PointSize[
             NCache[
              Rational[1, 90], 0.011111111111111112`]], AbsoluteThickness[
            1.6]}, {}}}, {{}, {}}}, {{}, {{{}, {}, 
           {RGBColor[0.368417, 0.506779, 0.709798], PointSize[
             NCache[
              Rational[1, 90], 0.011111111111111112`]], AbsoluteThickness[
            1.6], LineBox[CompressedData["
1:eJxdl3tM1WUYx88YMVeMGWNFVkiGroUurHlpDXkaZImYaI1YI9bI2pFVEjOG
ydxQm5JTqMAm4hyEgQzpqEiEZAdUbgJyOVwOHODcOOeYoCY2URf1u3z543l+
Gzv77Pu+z+95n9v744W0HVs/9TMYDI+UP/WXP3di9N/tZMo0fj+dcxu8i5hu
3kufac8t6HmcKZ+UzTGrUsHmHzjbi+gL76PTf/dNY/8xvj+8hIL3mTtK35q3
d5LrUaWczWVk1F4ATiwnzfym+fedoqvh2ol0zqjg/hhOU/TjQz9nRIMLqmj2
Pdep41em4E81Z9MZ6l0y+mBPOph+pfIM1QLYaKIXVbkRHHWW8+xZSjz805fB
+8Dmc/Sa9tzU+eB5xOcGzlNL76uvD/fpHHqBtPDUeXG+C1T93Ifb3pgAV9Zx
PeM3WpXasCHQD7y2HvmEPcPvFHngKWv3fehtggsaaIeWEPiTfJGKj6kPOLyR
s6+R4gP9FBNg0x9cz75ECWvy3vx4Eu+nP+nZV8YiAnKh+5v5eqPgTsFRTZwL
Bc8KTmnmbG4mNXqbDyP+EZfp0OdqAv5CPi6TIioJgz51mYJWnDtxuwJ64hXa
HVLztuMbnKf2CrcfepWStA2IZ85VHn+74LgWzpUtpIWrx6NzYCvqFZzRinoH
W1rRP+C1begXcIlgQzs94696OKnztnbq6lQfN+qhnd5NW5j8ei14eQfXCzqo
f5O6AHyvA/UKTr5GlS0blSOAG6/RL4pqygSHd9JDpTt2/gje38n98XWSIob6
J8HfhC66dHKRUjFgUxcdjVUzhvUh3eh3cHY3P69NMF3nXC7Yv4fz6h6K0RoK
bOwhrZ3N4OIe5NuFeu3h8ZoTHNWLfIPTejEPsL+wF/Xk0LlF8Gwv3alQAwx+
uY/rKYKP9NGcJfvGspV21H8fae1qHdf5bh99pRUY1kf08/1Jgg8Kbuin2rYs
JUXwf0roYRbOiYL3WhC/CfSThTT3usEeC9WHfXtzSz38DR1A/0KPHyBt3EWC
cwYQX5y3ZoDbtws9eJBz3CCp3d6yEeuzBvn+SrF+ZBDzGHrgEPJt03ndEM5r
Rf8KLhtCPsGWISpR28UIDhgmtRvbsgbR38OoT3D6MM4/hH4fRv8gXt3D3B+D
lfOrgrdZcX+Bj1pJw52jmA9W7u9DK+KD9y8fQb0N65w6wv0tENws+J7gZaM4
Dzh5lOvfCW4UfEtwuI3zVhu3v9+GeQOuE+t9NmpSr9uZAZ0XjXE9QfAewSbB
zjHE34J5Ns719YKzx0m7fkLAVeN8v22cFqvtEgb/giYwX/ox/ya4vUzB5YIH
BfvbKV0LGPh5O9dX23l9b7bz+jIKPVdwsZ3X/3k7LQ3ILYo9hP2dwt6knbTf
+X6cE/y0g6qU2zJtITjKwfUNDt7faQ4+b3aL9YUO3LfQzwi9xYHvG8y3CYeY
3w7cV+AnnfSOkk0lpZjnThpQ22cB7MU6uf0UJ/f3a6EfcfL4VAg2O+n6ffUD
F2wV+l3BT7j4+ggX16NdtEt1txqc5OLzY4eL8pv/eSklfwT3h4vPj1IXz3+D
0PuFPuXCvMW8eczN9TDBa9x0V01/MjjRTevrZv61ZIO3i/V73aROg6AV8Pe4
0Gvd3L8uN+npw3qPeN9/btxX8Dd0kttbKThe8CeCcwQXCa4R3DqJfKA+7JO8
Hh8IDvZwjhQc5yHt83QJ7vuPPKSNo5r5+9JDBv1FOucLrvTg/02sbxL6iIff
pzMezLMx3K9e0j5P29B/S718/zovLdAN6PyBl/dLhpd/X+R5uT9lYv1FYd/i
5f05LTjAx9cv9nF7a4W+xUfa9X0A50n3oT4dMf8DL7FelA==
             "]]}}, 
          {RGBColor[0.368417, 0.506779, 0.709798], PointSize[
            NCache[
             Rational[1, 90], 0.011111111111111112`]], AbsoluteThickness[
           1.6]}, {
           {RGBColor[0.368417, 0.506779, 0.709798], PointSize[
             NCache[
              Rational[1, 90], 0.011111111111111112`]], AbsoluteThickness[
            1.6]}, {}}, {
           {RGBColor[0.368417, 0.506779, 0.709798], PointSize[
             NCache[
              Rational[1, 90], 0.011111111111111112`]], AbsoluteThickness[
            1.6]}, {}}}, {{}, {}}}, {{}, {{{}, {}, 
           {RGBColor[0.368417, 0.506779, 0.709798], PointSize[
             NCache[
              Rational[1, 90], 0.011111111111111112`]], AbsoluteThickness[
            1.6], LineBox[CompressedData["
1:eJxdl31M1WUUx5kj5oy5YqyYKZKRNc2JNRXXlNNETdSJ1ow5Yo2ooasgU8Mk
N8kW1lQsqSk0hy+hTgkVCZHs8nZFvLzcFy5c7oV7L/cNE3ylCbqs38uXP875
bey3D+c8z+8553yf8zz3xcyc9R9NCAsLe6z8qW/+3E3S35to9nfPOdof3gHv
oLNTN2a96QYbCoR9LyX/8Eno8elhnekAjb7jO1nSNAT/H6nNpD5gTzG9oT23
MP4wfb54Uvfx3Js6x5VSc1zlluyDYDpKRw6rDzihjEqbVAew4Ri9MLcvPmI3
OPUEPdq1uW7rT4P43km6b1mT+Uwa7Lnl3D/sNC2vfvCvLQ9cdIZeco4pM2B8
3Fkyz1D/Aa48h/hDWN/vtL4m9ttb62DPruTzJ5ynaWr61oJHz/N4DBc4F14U
8VRRSuQE5ZPgmEt0t9y4auFesOcSz9epavoi++BwftJ4vH/Qp0p17lnAiTUi
/5dJm97xt84tl7m9qJZz2hXOcXU0ec6FX++UY/xgHe375bOobwzgyj95/fOu
0o6bM+dNPAumvxA/9BNuIG25a24jnwbS5LEYbDLQx9oDTqgn5WOtZcvAh+pJ
KX5M+AbwaD2p2ZifAU5v4OMNDaQtZyo4vpG09M0HFzbSbXV4LdY31Ah9YP2p
TdAbuKqJ3lXlHweOaaaqlu1Xj05BvvKbRf2aef2TjTSiqnHmeD2NNF1RV00s
OPIa6XWD3nIF2wQntqC+QZ1LW7g97Dq9ooa/EZx1ne+vlut8fa+18vUVtdLb
3q+iK1aAR1rRD8BpN+iaEu1bH4DrbpCyGRSJYD1xJlKrO6kb+2mPCfWDfdCE
eoFXt6Ge4Mo2Ur0nzwFHt5M2fZQPemvH9706u9qhzwHor4NU9RpXwf9EB/QN
Du8kZXCgcwZ4QSdl1K5UUgrO7uT+Rzr5/CZhfyI4wQx9gDPNdEJNx3E/9GxG
PwUbzdhP4FEz9AieZeH2dAv0Cd5voRxtwwSgfwvP730Lz3+8lfMGK/oJxhda
eT1qrTRfSxDqOWSlihWqQMCxNv69VMEFNj5flY3HH7Tx+GK60J/BKV20TRME
1pffxf0runi+PF105p56QICj7NyebOfjt9v5+k7ZSXPfivh67aS9x/dXZDeP
b4ngXMHHunm+bd3U+M+r6QcaEE9ED98/iT18/OYe+q1E3cBYb2kPqep1jkGP
7T1cf2EOHu/rDh5vluCfHVxPLQ70B+yvRw7o14N+0UsbtAPCrXNGL/YbuKgX
+YJ/g+ARMX6mkybqFxL0Fydp7a0d/L2Tj69z4v4C+20n4nGh/7io46EqMPB6
F/IB3uPCeQWudvHxgy70L6fOU/q4fbXgXX3o/w70rz7kDzwgOLof9bXrvLwf
9xXY8/rRr8FnhN3Vz+eb7Eb/BpOb27e40b960Q/dyH+3znY39GNFf/RwniZ4
gYe048Fr0XmtB/XoQP8UvNuD/diJfuqhtEVqh4T9ogf1hd0k5g+I7z8R/LyX
c4LglV70e3CmlxZq/8D8O728HocEnxNsFOwWPCr42QHOswQvFZwueNsARWsN
F7xf2MsH0F/ABmF3CL4v+Gkf53gfz99iH/Rkxnnh4/nM8ZF2XTSCC30UrgkM
+ioT89f6cL8DW4V9yMfjecrPOdbP/Rf6ud5T/ein0PsmP+4zsBf46Wv1+rcS
+7fEj/OzD+eTn/eHNj/f70E/7dQKAv7PT9p7vD/FBDjPC0Dv6FcpAT7fh4Lz
A6Rd37LQf4qFvULwNcEewWMB2l28VLnBYb6oILfPDtKNsmVKhwEnB3F/wXrf
D/J+vD3I4zsQRL1hPxVEvfp1rhf+vcL/gbBHhkj7ebUP9pdDpP+cw3xLQtz/
vRDPb26IuvLUAsK+V/gfC/H4r4TIqv6cXAS2hXh9h0P8PIkY5OOnC04UvE7w
5kH6Usnu3D5X0v9K12IB
             "]]}}, 
          {RGBColor[0.368417, 0.506779, 0.709798], PointSize[
            NCache[
             Rational[1, 90], 0.011111111111111112`]], AbsoluteThickness[
           1.6]}, {
           {RGBColor[0.368417, 0.506779, 0.709798], PointSize[
             NCache[
              Rational[1, 90], 0.011111111111111112`]], AbsoluteThickness[
            1.6]}, {}}, {
           {RGBColor[0.368417, 0.506779, 0.709798], PointSize[
             NCache[
              Rational[1, 90], 0.011111111111111112`]], AbsoluteThickness[
            1.6]}, {}}}, {{}, {}}}, {{}, {{{}, {}, 
           {RGBColor[0.368417, 0.506779, 0.709798], PointSize[
             NCache[
              Rational[1, 90], 0.011111111111111112`]], AbsoluteThickness[
            1.6], LineBox[CompressedData["
1:eJxdlw9MlHUYxxkj1og5Y6zIJl2GrPlnYS2hNfVpkqVRoG3EGjlH1E5meVEy
VGbTbEEuwZKaaDkNA50aKZoi2QGCJwIecPLnuOPe+38mmClN1EXd+77fa3ue
d2O3z77P732f3/Pv9+PJgvWr3ouOioq6H/5Tf/lzc4n+u5aaP/kmKSb3Bngj
Be8f/qvvdbB5Gxl3jZcteT6iV9D72gOmSnrVvSnx+CvjsP+a60o1dXepzxjW
7+Fs2Ecbr6UuePAomPZzPe0A3dtSFHYRbD5Is2O3Vi/dAc6ppSNhbwumg5VD
FB8994tHhv/Q2VRHZ5I/v77yDDjqML4X0rnqCC07ffsfW+k1+HOUYnKnzT/x
fVDnhmM0+ab30N4LsKef6WMtILA3NvD1ab9QzR71AU8KNp/gXH6SZr5d+KIr
G5zTSO2GhmLjLnDSKdLc+RP+KKdI3V3PHXD9aQqLdR2vgU2/0qWS8/tnPOPX
OeMM4unD/s9SrWlR3OCPYMtZ7A9c1YT4gvPO8fWGZlrjt84auevROdRMz2mP
F/H6jXPpedLMt8Cefud6jJmz0Uza59eBu8x0tVRNGL6f1kKbw9Xm3gTe3YJ4
Yb+TLaSV6+qAzvmtqEewuZUSPjN3HngZnNJGajRMi8DlbaR2w7T54LE2bp9z
gdToOlPAjRf495LaOZe1c3ulncJi0/J4cGYHqV+PG4zks4Pr8Re5/ybBtos8
nxkWns99FpH/S5wLBVsEz+vkXNVJ+nvAE52kehs9F/nKu8y5+TLPr6GLdqxT
JwzqYXsX5k2knrq4fVY3aemJi9RXN9cTe0S9CXb0kFod42VgusL3U3uF9PbF
92OsfP1CK7c3Cq4R3GWlp8LVXtQMnhJ6Wi+9UTA974VGcEEvXbmjJixSz72Y
Z+COXp7vScFz+jjnC97Zx/0xC/1WH+Z7pB/6uZ7bj3igPsv7kX/Mw6Z+0sZt
D/Sxfj6fkm3oZ3COja/fZiOtnRMj/WTDeQQO2Hh/Jl3l/q0QXCb4uGBFcMIA
tf39dH5lK+ZH5gDXSwZ4P9cL3S44fpDzYsGmQb6/g4P0mHbg4Ps2YR87xL+f
McTXFw3x+bRP2PcM8fdFDXN+VnCh4G8FW4Yxj5G/e8OUlV7x0ho/eJ6dn2+r
7bgfgKvs/LxstWP/4Ak75sd1nVNHOOeN8PP8yxHUJ/TmEVK9sc4C3xBscJA6
HQ0NWL/KQUVaQMHbHYgv+LSD7yfk4OfzDCfXs5zoZ8Rji5Mm1N2mQm9w0kda
QYM9TtLzAvvEUdLbBf2ybJSfD6Wj3P6I0B2j3J9pLtqgHWhgcvF+K3bx/Na6
6ANtIKMeB4Qeo3CeqfD+XCj0bIXfT4wK7mfQtyq8XmsUXt8nFdzXIvNV4fPU
L3hK4fP7UTfnNMHL3ThvMf8L3HQz7G16hVvnzW7EE7xb8DHBHWK9S+iT4vsP
e/h5OcdDjRb1Agde6uH2+YI3ePj5tVO8r86DegKbPTyewx76SW2HYvAtDz0e
vq3EbkX+H/LyfKR46VOtYWC/yMvPl1wvz8d6weVefj854MX9Fv41eWlKbZcF
0Pu9fL9jXvQz+AEf15N95Mr+6rsPE8DpPh6PHMFrxfptPn4/2etDPYMbxfpu
H2njzwo94KMf1HJPR77/FXqSH/MD+gI/r5cVfsRL0fldP6+fMsHVfu7PcT/f
z0XBip/7c1foCQHOcwM83plCfyfA410SQH/j/ZUB7l+9WN8SIPU2ZCmBvT1A
WjtGQ78t7OOD/H2zg7xfFgd5fN4SbBJcIfig4HNB/H8GtgUpUysQ8HgQ5y/8
jw1xf58IkXb8uaFnCH1liN9vi0L/3wf/A7fIVTU=
             "]]}}, 
          {RGBColor[0.368417, 0.506779, 0.709798], PointSize[
            NCache[
             Rational[1, 90], 0.011111111111111112`]], AbsoluteThickness[
           1.6]}, {
           {RGBColor[0.368417, 0.506779, 0.709798], PointSize[
             NCache[
              Rational[1, 90], 0.011111111111111112`]], AbsoluteThickness[
            1.6]}, {}}, {
           {RGBColor[0.368417, 0.506779, 0.709798], PointSize[
             NCache[
              Rational[1, 90], 0.011111111111111112`]], AbsoluteThickness[
            1.6]}, {}}}, {{}, {}}}, {{}, {{{}, {}, 
           {RGBColor[0.368417, 0.506779, 0.709798], PointSize[
             NCache[
              Rational[1, 90], 0.011111111111111112`]], AbsoluteThickness[
            1.6], LineBox[CompressedData["
1:eJxdl31MlXUUx+8YMVfMGXNJloSG1tSW1gpaQ47TLM0X1EaukWtkDVlLMiUs
ctN0Qq3E1JqIMwmHOjVUJEWiCwiiXuDCvVy4L3Dvc18h0UxtgqX1vHzvH+c8
G7v77Jzf+Z3nnN/5/h4m56xb8UGMyWT6R/3TfvlzM8P4XUucN9Hw8nNJ269d
N9i8lT7N3XW9KANsKqF7m/PqN+weNph20sjKwOH9F8Hm7zn79lL1ei3ANazf
x+3J5ZzpILVbtAc86xBV5qc/3PtzNH4F58xKsi3JGbfqleh+h/n6/Cp62j2q
Zgw2HaWlmnsNuPSYyOc4X199gqbGbdk775tofr/w/XOrRb6neLyRU9xuPs25
+AyPn1nD80s8S/8e/at7SU70/c7y+Edqxfv+SpuGps0ecxycdo7UYG0FDdH6
n+f+bed5fUrreH9XXeD+yfWcB+up866WULRev3F7YQN91nBw4vP90fr9Tu+F
rFPco38YHGumm1Wtb6aWDKGeZpqx4zFnx92IwRYzfag/YdS3kR6PzRr73OmQ
wXsaaVF8jLoEPNJIWnfy0+Gf3cTXm5tQn6DBKc3IF1zcjPqDh5vRb3DmRdQf
XCM4sYXHK2oh5fPxJ19X/OhfCyV8Zb5y6DXw/FZ6UX8C6GcrvbS6bmF8DDj+
EuoF//xL3N8uOK2Nc3kb6eFmgE2XuX2N4DbBM69wLhV85wr1p2gHGLzqKo05
/uQ7a14F118lvT1O5J9sIe+yb3/8OAH2bRacH9Rr0ELPzNYigBe38/pXt/P1
4zsotWSuWiLEL+zg+XkEUyfp7lPAlZ3cHmvl/X/ZyvuZK+xlVjqiHd+5YIuV
n4cHYv2sLswzOKeLtNN84E/sv6eLr2/t4utHBE/vxryCs7upbJ/2KAZ/J9jc
TQtqb9+3F4JvdVP5xWRVosEpNmrRcBc4y0bHtHTH+TAfNuTrNbjOhn6Dh21k
nDP4J9k5Z9pJPw4d8N8q7DWCw4ITe/j+i3q4vUjwScG+HtLl4wDWJzioUZ3G
2tv9mEcH9y9wQB89mE8H7U7UIrgMdjlQXyfmtZduFGWoIwye08vt+b3QJ6yv
6EU/Ed8uOK6P75/WR5P1CxWc10eXC3SBxbwL/44+Hs/khP6BX3By+xrBPzgx
j+A2Yb8neKaL82oXz6fURV9q5VkIbhL+d1w4b30GT3ND/xzQFzdNUG+HlYEe
g792Q99hr3eTOgxqh8A33HRVa+99O/THg/sWvMKDfmO/bR7er1oPvaELOHhQ
2Cf2009q8VPiwIv7cZ+BNwuu7ufr/YLHD2AewQsG+PrCAe5/TLBngLTpqGp1
GzzWS3fUaR+aBjt5eb3We6GnNuihF3oIdgiO9XGe5IP+dkMvffgeQ32X+Xg/
cgVv8fF8ynzQJ+R7xsffzyI4JPiB4AkKGfLUC/1V+HleqPB5yFFwH4G/UPj5
3KNAHzFvJxTc5wPQa4U+0Qccdq/C9W5EwXmDvjzqRz2wfrqf7zfPz/2zBW/0
Y/6jeu/nel8l2OzHeQI7hf2WiP9IAO8TvR8CNEkr5zJweoD7ZwWop1ArKHid
sBcH8D2A9z0k7HUBru82YR8OUPPfz2bvbEJ9Hwpye5Lg1CC/vzKDtP2a9g8O
5mOt4K1BXv/9gmuC0DPEaw/yeoaD9IQmB1vA/wV5fRND/P6dHeLrF4W4//uC
i0L8ft4r7CeF/VII9xHYFyL9c3AHvpdGQzzfhDDPZ0aYx58f5vHfFfaCMPQG
vDNMutx+hH4eCZNevg2od2OY19cVhj6Dbwt7fIQ26hcw+j81wu+TORGux29H
aLEuUND3/AjXh5IIvaV9biXDXhHh+nYhwvXRHsH3Ofh6BOfNivt6kPNTgtME
LxecN4jvQ2vG/9o7YZA=
             "]]}}, 
          {RGBColor[0.368417, 0.506779, 0.709798], PointSize[
            NCache[
             Rational[1, 90], 0.011111111111111112`]], AbsoluteThickness[
           1.6]}, {
           {RGBColor[0.368417, 0.506779, 0.709798], PointSize[
             NCache[
              Rational[1, 90], 0.011111111111111112`]], AbsoluteThickness[
            1.6]}, {}}, {
           {RGBColor[0.368417, 0.506779, 0.709798], PointSize[
             NCache[
              Rational[1, 90], 0.011111111111111112`]], AbsoluteThickness[
            1.6]}, {}}}, {{}, {}}}, {{}, {{{}, {}, 
           {RGBColor[0.368417, 0.506779, 0.709798], PointSize[
             NCache[
              Rational[1, 90], 0.011111111111111112`]], AbsoluteThickness[
            1.6], LineBox[CompressedData["
1:eJxdlw1MlWUUx+8YsWaMGWPJrBCLbBOdWEtpTj0lWpImaiPnzDmyhswFuWSk
5OZHC3IpluRUnEE4lCmhIiGSXZSPC1yIj8vX5cJ97/c1QU3dgizr/fizds67
3d393nOe5znPOec5z3lnpmWu+yjEZDI9Un/aP3/uLTX+txHnzykk/qtnBjvu
GmzeJ+T55DlzsiG28o7BdJjG12tvRqH/Le2OqnjLtQusFFK7VXvApuOcY4s4
02nKjNxvbi0eMzihmI6M5S59bTPWM5dQ0sHtgUfnIE8ppYy6z76LDoVcOUMf
6w84q4yPN50jFWpXhoMLyun66enzhuPAsefp3bSpG16vgj2VF4R9P9GLQxN7
MurA6ZX0nu4QcMJF7o/xi9wf5kukm5uK9fIuc3tTqqi+tXh59QPsL/oKqcaF
7S28jf1doSpLtmoy+Gw16eZafsd+f6Zbs+Y/ef45cGIN6eH8M4D9X+VsuUqa
t5dXgwtquXzDNcQ/CP/UkWuXtiG/wcE6enOLr/OFIR/89Qv2A3nOdc70K+dQ
M+IDTjdzuVVwQj3no/XYL3i8ntTk+KN7NXjTDeQH2HyDrxd3k7RsCIn3IB43
6VX9AY/eJOeab459EglOaaATx7XHZXBVA7Vp4frHgXg1Il/AuY0Urh+oEcSv
kfRwZYOTmuBfBfFsoo1bF6lLOg0ObyY1+MsObgdnNXN9WzOlRsy9dOou5IkW
Pn+RhdtrauG8tYUaYyt3pB8BW1qoqEF7AZ7TyvULBD9spcVT+n/MWuxGvrSR
jlPgr7o27r9YK7Vo6TsP4w9Y+XxBwavauX2V7bRC9bYtBxzVQc3vLMx/Yws4
p4OPd3TQTG34GPxFv3F5qeDQTprx5e21NTHgBZ2kD8+Ff9M7STvNURXgE530
rH5AoW/t5PM9FpzQxfMrrYvn39EuUjejHihwk9Af70J98Ro8uxv5Bt4k+FA3
1zd3o76B73eTXg5DMH9cDx+fKjivh/7WjlcauLaHzz8q9GNsnFME7xNcZaMv
9AIN9tsoRUuf/eDoXtLDfwv5ltzL8yu3l/uvQsiVXu7PyD7u/6Q+mqZWv/Ue
xCtbyM/2kVZtNm4F2/u4/eH93L9L+vl6Wf08H0r6sd/J89xP98qa1IyGPGwA
9yE4cYCPzxBcJPQ7hNw0SG8bBdzgVwZFPRD8vWDLIM/3v4R8jp3Xj812fn4L
7Fz/hp3756Gd+3vWEOcNQzyeXwuuG8L9gPy4M8Tnj3VwXufg8x8Q8moHj2/Q
QeVa+k8FTx/m+quGcT+D9wzjvoQ9lULfLThqhPOKET5fjpCXj5DWTUTMxfyO
EVpXE6NWMORThJM+1Qs0/E1Onl87nGTkBfRLnTw+fU4ez1CFy59XeD4tUPj8
axQqzdIMwPzpCvof3E97J8cPop4q6CfAlyfXA1sF+xT6QWvfwsCPFfRjAwZP
c3H9BMErBae5YD94twv53ov67EJ+9Rl8wYX8sKFeu3DfQ+4U+uMu3M/gp91c
PlvwMjfqEdbf5Ib/IN8p9A+5+fxlQm4WPOimdL0hAt93o//Eek95uH6ch8+/
2MP9lyo4U3Ceh5INBxlcLOS1HtRPxK/HQz2rtRfop0Y9tFNP+GGDn/DyfivG
i3oKXuilRXqBsOP+8fJ+bJuX9P/J/N8n+KSX92NVQt4u2C/0/xXyaB/n+T4K
1Rs46Cf7+Pn50Mf7m1wfP3+FPl5fKwQ3i/UUH+nloQb7n/AhvuBIP/oz+Dfe
j+9B2Jfk5/N94Cd9u8cwPlvID4vxZ4W8XrDdTy/rFyzi98DP8yM8wM/nSwEu
XxLg+fN+AP0i5FmC8wOkl5sJ5HNJAN+D4GsBnv82oT8m5GFBzjOC3L5EwWuD
VKJ9Pthgb8b/8v8AZqhSzA==
             "]]}}, 
          {RGBColor[0.368417, 0.506779, 0.709798], PointSize[
            NCache[
             Rational[1, 90], 0.011111111111111112`]], AbsoluteThickness[
           1.6]}, {
           {RGBColor[0.368417, 0.506779, 0.709798], PointSize[
             NCache[
              Rational[1, 90], 0.011111111111111112`]], AbsoluteThickness[
            1.6]}, {}}, {
           {RGBColor[0.368417, 0.506779, 0.709798], PointSize[
             NCache[
              Rational[1, 90], 0.011111111111111112`]], AbsoluteThickness[
            1.6]}, {}}}, {{}, {}}}, {{}, {{{}, {}, 
           {RGBColor[0.368417, 0.506779, 0.709798], PointSize[
             NCache[
              Rational[1, 90], 0.011111111111111112`]], AbsoluteThickness[
            1.6], LineBox[CompressedData["
1:eJxdlwtM1XUUx+8csWbMFXNGlkqGznwsraG2pp7moymkqI1YI9aIGrJKZkVY
zOajCTVFS2oqzTAd6JRQkRDJLu83AvfC5d7L43/f18RHPhJ1Wvf3/39dO+e/
3d197vf3O/9zzu/8zu93n0/duO6DMSaT6X7oo775c32J8b2BOG+mWTsn2Dvv
XDPYvI2SXi1vzroANuXR1oKl330UAFM+vTQYE7614NH47ylx3JzTP18DawUU
ZvyA+fsp7/X3fF1TwdGFtPdKzpLYlKuwd4g+1B/w3CIaXe85erB+BPYP0yv6
c9nghCOctaOcM4s5m47RAt2Bvwzec5wqJ39zeW0lOPoEH192klKqVkaMmQWm
3+i14TW7fvoE49PL6MB+9VyCv6doVWj0zgng0VN0vbgxbkEe2Hyaj889Q8/q
CQQnlNPGyO3m1iJw1FlqiC7blL4XrJ3l80squJ75O016Jy3kInhhJddN5+gF
590tGdVBg5vPcXt7qkhfrWLEl3Sexx9dzfMTrOb5LPuDVLUcmgg9+wKl6QmD
Tn/y+WFmzulm7m+7WeS3hvu/r4bidQfAozVkxAlOrkW9BZD/WtQvOKaO9HAb
wbl1pJf/evBIHerRj/Wpp0Vjbb9mLgKX11P1Zz9EhSWCoxo45zRQ3e0Zyfm1
PqxfA+XXqh+gL2vk9ksasR/AEU1U01q0vOIm5mc28fHWJlJvGzcHvLCZPg7c
P/Z3D8YXNlNHu3q8WP8WunhHbShwWgvy60I9tKAewbNbkU8N9dFKJ55TBTZs
8K1WPj+pDesHrm7jenQ73g97O9rpGb1BQA+28/HxHdxeWQf9o9J5G/PHd9Kt
B9bsS9OhZ3fy+QOdpC9vHPyli/TLRBUg9CMXebxhXXz+fMHpgg90kd4OIj2o
1y6K1TcM+GEX6e3A7kb9dqPeoad2c31fN/Yb9MZuCm2mkIfQR7t5Pmb28PiT
e7h/uwWbe9CfwDd60K+RnxgL50QLTVHtcTLG51q4vSoL92fEQt1T1QbF+ky2
oh9BT7BSxU3lMOLZZsX+RLzlVh6/38rzFdWLfoP5q3q5ntPL/Svt5eurCT2y
j8e7rI9MxkCDswSXCHYIjrDRyFp1otgNXmzD+8CZNpwH4MNCt9ooQZXT9n6D
w/u5vlBwhuDCfvQnh8Gd/dj/A9j/dh7vy3bSl2cXOM2O8xr8o53H1yz4np3n
c7YD9TxkcIqD94s9Dpy30Gsd3N4tB32doTooeLqT+5vkxH7A/G+dPL5qJ/YD
8nHVSaqbe4460X8G+Ph1gncM4HwBVwg9KHjiIE0LVycKOH6Qz98ySPMeVxnA
+8sGebzuQdp8aXpoCMaPH+L2VwjOHqKWLD0DBh8fwnkG+wNDOL/A44Z5fdAw
t7dJ8BHBfcOkqmmsDfbCNB7fJI3bn6+hv0NfI/R0wVs1Wp36ZOiKiXo/oNEK
vUFAP6NRYb1qMOB2Md+n0Y2eN0MWwA817v/TLj5+ruCVLvpCTyfGp7rQv8Bf
ubi9fYJPCm4UPOyiT9PViY71GnXx9X/Kzc+nmW6uLxWcLPhzN99fu92kb79O
cLEb93ew2U2lb7i+HF8Ktgt7N8T8JzxcjxG8SHCih9rUdeUB4t/o4fnOFVwk
uMrD198i9BEPvaX+DkSjXh7z4r7Ti/PGS3q6Y/sMXuDFfQmcIHiDl9Tp47wL
3ubl7zsouFxwhxf3T/jjF/q/XuxX+BfloxfV9WWG1eB5PmqKUwagr/Jx/973
4T4JzhF6geBSMb5J6JrQ7wo90s95lh/9FrzMj/uNxeB3/Th/wVmC84W9EsE1
gh2CbwqOCHCeFsD9EflbLPS3A6T/nVoOzhScF6B7W9SBg/U7HODrdz6A/WXD
+Sz0K4LDg5ynBHHffHR+C31tkPeLjP/5P7MMYIc=
             "]]}}, 
          {RGBColor[0.368417, 0.506779, 0.709798], PointSize[
            NCache[
             Rational[1, 90], 0.011111111111111112`]], AbsoluteThickness[
           1.6]}, {
           {RGBColor[0.368417, 0.506779, 0.709798], PointSize[
             NCache[
              Rational[1, 90], 0.011111111111111112`]], AbsoluteThickness[
            1.6]}, {}}, {
           {RGBColor[0.368417, 0.506779, 0.709798], PointSize[
             NCache[
              Rational[1, 90], 0.011111111111111112`]], AbsoluteThickness[
            1.6]}, {}}}, {{}, {}}}, {{}, {{{}, {}, 
           {RGBColor[0.368417, 0.506779, 0.709798], PointSize[
             NCache[
              Rational[1, 90], 0.011111111111111112`]], AbsoluteThickness[
            1.6], LineBox[CompressedData["
1:eJxdlw1MlWUUx+8YMVfMmWN5K0U0pE10YS2hNfU4v/IrkRqxZq6RNXQtmUuG
STbNFtRSSqgJOAdiolNCRFIkA0FAvMD9BC5cuJd7ufdifmTqFmZZ7/O+f9fO
eTd299v/POd9n/M8//M8zMjcmvZ+hMlkeqD9qV/+3F5k/G6m8IPjf9jX3gLv
oB3XEuZNOHnD4KY99LxGU98GmwrINnPw/q4tYNpPXRb1PIr/jl7Sn+sG+4op
uWDxu0Hrbxh/kDInZbxS1wGOK6ONDSujIxIRT4fp2ReG4qN2XzM4qZzSzsV+
cX39GPJX0OW4mm1Z30JPraSSg+oB+45yzj5Gy+vv/uPMBZuO0+1jbauTC8CF
J+g5NZ1G5I87SXfsa7VPhF5zioxx0Okn0sM/DhucVUPa5LSKhPC9p6nvSPaC
x/ugj58mrXibXvWCm2r5+PwzPH9qHVWvGPkkphq6+SzXfWcpfeLc2kO/Q6+q
J1WNm3ng7J95fMo5zqbzpKqfcxHxHee5XthAEYlfPuXuhp5xgbYfMEemTwyi
Po30gf5gvmONpL180csbwTW/UIw+AXDuRdKKoVUETL/S+BuBo6WtowZHNmH/
gLMEWwQnNXMuaqaeP1VC8LjQN1xCvQKo/yWux7dg/cH5LVy/0QI/gFNb6Zsf
Ppr8eRPmU9fK52++zDnvMq+XT+hL23h9qtq4Ht3Ox2e3k/byzvJlYKfQUzpI
X6654LIOPh/TFV7/TVf4/Dqu8HrO6aQ3VXgcuLCT/lbtIhN8r5Pny7hKerqp
eH/jVb6/4ixUsUwZErzXwv08ZuH+XdNFZa0q4JEfu7h/Y7q5X3O7+XhPN+bz
yL89dLVcfQC4soemKXuuQ3yklY+fb6V7qnskgLOEXmKl3cVLvv4wDL9YrNyf
D618/kk23h8ybaS3u2JwkY2vf5uNr+e4ja/nbLvY73aqVOmPgPfZKVXfsOAm
O1+vO3bSJq9F+OEHB1Wp8i6Gnu6g9tV6B4c/HOTuVgWFnxocWL8R+MVBU/SA
IYNjneg3XvjHifohfo+TXtcPBB/85KSn1XRroYecqB90s4vzKhfOD+TPc9Fn
Wnc9YIZe7UI/he5zoV4egyf34jwahh97ef4cwVWCBwRH93FeKDi7D/0V31Mh
dGcf/96ofnLlKkdBT+nn8Vv6cb4gvqyf5+/upwlGAPzvhp8x/kU39iv0TYK/
d/P3dbh5vr/c6D+o35wB2qkfAKjvxgFe70LBlwTfE5wwCL+CMwaxf9wGfyW4
cRB+Bd8SepyHfixVDaXf4DQP1/d66DVV/hXgeqGPeeiWsmcD+Jkhrq8RvEtw
jWD/EPoXOGYY/Q28fJjPJ3eYjz8xzOvlGabp2m3pXCz8N9HLdfKS+vqV0QMG
b/PyfJVe9AfUp9dLxvWpF/3Rx+OnCZ4veJ0P9zfky/KRcmdkOvLt9pFuvxxw
idDP+LC/wBbBQRH/UOhTRjgnCV4pOFPwTsFFgk8JbhvBfnUa7B3BfdiB/i34
ST/p1+OZ4Nl+3C/sBi/x8/gNftLb6WHo24W+z4/7NvRjfv59TYLdgu8IfiLA
OT7A13NBgPshPcD321bB+QF8P/ZfeQDn5yDOExHvEHxD8GOjnGMFJwtOFbxZ
8B7BpYLrRulT3UDgLqGHRvH/EvhfoZuDNCtKzRg8L8j9viqI/ttn8HtBmqFf
8LGf8oKUpV8QsB7FQb4+1UHuh3ah+wTfFzw5hPu+y+DEENeXCn4nxPdbTojv
x/0hOqGui5OsOD9DpP+awM2CB8T4u4Kjw7g/gWeFub5Q8Fth7q9soRcIrhB8
QbBT8M0w9r8N5/UY16cLThG8XvCW//k/sQ1chw==
             "]]}}, 
          {RGBColor[0.368417, 0.506779, 0.709798], PointSize[
            NCache[
             Rational[1, 90], 0.011111111111111112`]], AbsoluteThickness[
           1.6]}, {
           {RGBColor[0.368417, 0.506779, 0.709798], PointSize[
             NCache[
              Rational[1, 90], 0.011111111111111112`]], AbsoluteThickness[
            1.6]}, {}}, {
           {RGBColor[0.368417, 0.506779, 0.709798], PointSize[
             NCache[
              Rational[1, 90], 0.011111111111111112`]], AbsoluteThickness[
            1.6]}, {}}}, {{}, {}}}, {{}, {{{}, {}, 
           {RGBColor[0.368417, 0.506779, 0.709798], PointSize[
             NCache[
              Rational[1, 90], 0.011111111111111112`]], AbsoluteThickness[
            1.6], LineBox[CompressedData["
1:eJxd13tM1WUYB3DGiLlizhhL5tKo0JXUgpqX1pTHJJtGCdqINXKNrKFzerJi
mGQTbUlN0YKYSDMuBjg0VCRAssP94gEPcjiHcwHOhcsxQU1pQpb1u3z543nO
xtjnPO/997zv+ztPpu7a9GFgQEDAfeVP/c8/t2P1/9soae7z53+8dQveQ6rK
2mBjFvHy2bw85VDl4+9ufWV4tvx3vLw7j/bnrf12x/hs+8d5+YhCUrXx8Gx7
Jyklp+mvZ1Lg6CJe31hMyS9Xd6RfhhNKKTDq68fsPbD7FB+foYy08L3Z/iv4
+I6eJluJYdXDttnxVPJ41Rlen36h2kVf3Uisvak7rYqXjz5Hc7QJovz0OfpI
+6C88Tz3oQv0fXiQMmQ4oZrCzr7u+TwMDr9Iccrs71dMYn4XKe3YZGbsMsTL
a3h9w6/U8Kn6DbyylrZrX8ABddRtUj8TujvqaHqz79SJFvhoPXfyJXordZ6y
5HBEAz2rPSDY30AJh/N3hh6Aq37j7Wdc5qbfuYOMtDhYfcJwmpHHTcLRjfRF
7LIt9evh3Eb6+URLRNVueLqRrt5TJwCnNNFL2ucG1r+J1GzL3/mH7shmUhoL
CYxC/FAzqdl1cgE80Uy7Qg8Yu4qu4/m0UMFx9QNXt9DtsrY3VmTD4a30T8Wf
195M9evObEV+wG7huDbk8zieZxvyDQ5p5+UNwhbhlR0UpG0A1C/s4PGATj7+
rZ18/B0i/lwXPbBkXF8Sg/pHu2jqX/ULxKe66BMtIeHkK9SqPI20Y3DDFR6P
MNFCbcPDB028P7+J3lbTLwL9xXdj/2M+Vd3IhxHdYT3IVzijh/Yoo51TCbt6
8Px9yL+r9P6o+SnnjFd36VXS0tcIB5kpe41aAuWXm5EfcJqZtOMpB+ULRNxk
5v09EI7uxf7B+FJ7cX4hntvL22vr5fWnhZdeI+WwUE4MjCflGo8fETYK3xGO
7KOPldOwxODRndSH/HFjf/Rh/V2664Un+kg7LjqGdC+yIJ+d2D8WXj7LQneU
3TIv2Y79ZEE+wmMW5Acc3s+9QThT+Kywux/nr1V3qJU7zkrK5n9hMBJOtyJf
4HIrb89hxX6AQ2w4zzC/1TZe3mDDemM9im0Uv0LNuAHsZxuff/AAr79SeLtw
4QBpx1so2u8Z4OsdYOd+UXir8A920oZnduB8sPP+/rYjf204LxykXU9bUH6L
A+fbMM4PB8+nJgfaQ75NOahUvY5LEF/ixH2O+slOvC/A3zjxPgE3iPI3nby/
CBfuD8xvk4v2ahcufNBFTztn9m1vgGtcfD38wgsGueMHef19g3y9qoS9wmFD
3OuGaF3NXSXD4Iwhnq+nh2giUX0jQdw1xPNn7jBvj4R3C5cKW4dJW+589Bfk
pi+1FwqL7oVuPp7lwhvdfH+nufl89rvpJ3W7BcMFbj7+C27qV6+fOejPJNof
FX4gPN/DHe2h+cpptNnXr3u9iKeK+F4PzkM4V5Q/I9zmwfsCyg978D6G+LTw
o15ef6mXtOqvwWu9pB2n6XCKKP+ZF/cr+jsi4mVe3p/Ri/fdPt12L97vzLgP
vHj+nbof8XFHCq8SThLe5cPzhw/5SDsed7TrLhLl6304H5t19wlPCD80wr1o
BOcfvELEE0bQX53ubcJZwieEq0cwH7hbxMeE/xMOH+WOEd4g/IFwpnCe8NlR
elW7sOD2UeRTDe4/UX5GOHSMO2qMr1/cGF/f90Q8XThnjMrV7bzGiPtTxBuF
HaL9uyIeMs69WHi18DvjPL8MwtnCxeM4n+BLIm4RnhzHfdeF+9rP40/4aa7+
gxr3t4gn+ilG+8F4Bfe5H/u9J/Z/JR9cwQ==
             "]]}}, 
          {RGBColor[0.368417, 0.506779, 0.709798], PointSize[
            NCache[
             Rational[1, 90], 0.011111111111111112`]], AbsoluteThickness[
           1.6]}, {
           {RGBColor[0.368417, 0.506779, 0.709798], PointSize[
             NCache[
              Rational[1, 90], 0.011111111111111112`]], AbsoluteThickness[
            1.6]}, {}}, {
           {RGBColor[0.368417, 0.506779, 0.709798], PointSize[
             NCache[
              Rational[1, 90], 0.011111111111111112`]], AbsoluteThickness[
            1.6]}, {}}}, {{}, {}}}, {{}, {{{}, {}, 
           {RGBColor[0.368417, 0.506779, 0.709798], PointSize[
             NCache[
              Rational[1, 90], 0.011111111111111112`]], AbsoluteThickness[
            1.6], LineBox[CompressedData["
1:eJxdlw1MlWUUx+8csVbMmWNJVEiGrqVNrPm1ppwmWpJN0I1YI9fIGrKW5JSw
yE2zBbUEE2oqaSAEOiVUJEQyBPmU73v5uNwL9+V+YuJHggk6q/u879+1c96N
3f32P8/zvs95/uc8D88lbd3wwTSTyXTf/6d++XMryvjdQpx3km1qV0rN9psG
1+6h+OkvnfnpJtiUxeMpmxY9evKZdzY/jP+e61oeqdEljQ/HHyQ9/FVweD4l
LK9oTrsIpqO0O2/Vtx/5wJEF5Co+fDm8/AbmL6SfQxcORQReNzi2iI74Z39z
KVgrpqjFm6rXBiE+tYRqth8ICYgHm47Th/oDzjnB48NP0ixrx92NLsxXfora
29Qzhu/7lXNyOd1T6ToAjjzN9cnTlKJ/wJ/4/jP0iv5cMzjzLDnWf/fjxzPB
sRWkp7sE8SHnuK6do6VZr73n6YJeWkmXWgtWV45fxXp/I5XNo6GIX1ZFanXT
5oNN5ym47PWRz4Ixvvk8NYSXb0vej/E51RTtz/794+CEC7SmcvyBJR0cXkNF
qSse6z82avBoDQXoBvEhX79j/6GnX6T+Y2oAdPoDfgIH1PL45FqqCvvqWlyV
1+A2oUdewv5BzxU8KTixjurvvJCYXedB/uu4HlEP/0DPrOf6WD2d+KvnraQZ
buzPZZrcqBwJrhAc0oD9dRmc0UBJM5TDndi/BvpEpS91xODoRuQXXNpIb/h3
x79FBgc10aGD6gGnNsGfYEsTPa3KYTd4WTOPzxdsauHv2yy4uYXHL2jlnCN4
ohXr1+CXK7Tz6jx/SwDXXMF+DsM/bbRDleP0IYP3ttEXegHa4ac21A94XTv6
gwP+aocfMH9wB49PF2zvoOf1hgamTq4XdVL3HBUADuhCP7MZvKSLxycLPtRF
2XXKYIPwq9D/ERzZzb8nqRv5Aud28/hGwZNi/Is9XE/sobmBqoOC9/XQp/5u
sHAIXCvib/fQbLU9YdiPCDPp7dmBfMebeb4zzaS3jzLo1WZK3n89I2ox9nfM
zOcPs3COtdAtVW5ZVoP3WOAncIUF9Qj2Cj2kl/5W5XxnwOCYXrqtyjMBekYv
jy/rpQnVveaBNaHP7ON6dB/X0/r495cKHhQc1M95ZT+1pOkbgPrtJ7P63OXQ
C0W8pZ/7IXBA1PcAr78UwfkD6OfgjgHSj4s56EcmKz2lN2zoL1v5+M1Wyr+s
JgD/IPRmK5//nhXrgT8WDHK/bBKcM8jXWyd4YpD7e56Nc4KN5+cbGx9fY6PO
u6ohgW/YSJ2eX9aiPsPt8GufwRvsOA/Be+24L4Ar7TgPwKN27o/QIc7rBO8a
wv0Afi0fwvkK3Snig4eRf/CaYd4v04f5ek8Itg9TjP+0//pJjJ/u4POTg/ya
/wBBf9vmEP3QwfPV5yD9uClGfIDG45/V6Iq6fjwALxH6eg33OYxP1ihWfwHy
sVvj/eCQ4LMa//42je+HR8N5a0a/FTxrhHPkCOoBvFZwkoj/XHCu4FOCGwU7
BE+OkKrmvFXgJ5xUqNJn6UI/d5L+awKvcqIfd6K/O3H/7TZ4hxP3aej7xPgS
J/zcgf7vpF/UdXobdKuIvy34cRf80IrzwYX+0W7wChePjxe81UX69ScN788U
eoHgahdfr9nF1zcm4h9xcw5z8/UuFXqsm8+/xY37XTPOIzf81mLwYTf2B3qF
G/fXJoPbRbxX8L+CQzycFwmOEfy+4AwP7kP4/jwPX0+ZB+cn/NHkobE4dQMD
ax78PwH/TXm4P2d6Oc/38nqLFvyul/fTNKFne0mZp2A1uFTol7y8vge9pKrR
NgV93Mv7cZCPj58reKUP/uw1+G0fH5/q4/We5UM/BBcK/YKP+8ci+LqP5z9w
lOuzR5Ef+HGZ0OMEp/zP/wEnSltm
             "]]}}, 
          {RGBColor[0.368417, 0.506779, 0.709798], PointSize[
            NCache[
             Rational[1, 90], 0.011111111111111112`]], AbsoluteThickness[
           1.6]}, {
           {RGBColor[0.368417, 0.506779, 0.709798], PointSize[
             NCache[
              Rational[1, 90], 0.011111111111111112`]], AbsoluteThickness[
            1.6]}, {}}, {
           {RGBColor[0.368417, 0.506779, 0.709798], PointSize[
             NCache[
              Rational[1, 90], 0.011111111111111112`]], AbsoluteThickness[
            1.6]}, {}}}, {{}, {}}}, {{}, {{{}, {}, 
           {RGBColor[0.368417, 0.506779, 0.709798], PointSize[
             NCache[
              Rational[1, 90], 0.011111111111111112`]], AbsoluteThickness[
            1.6], LineBox[CompressedData["
1:eJxdl3tMlXUYx5kj54y5YqyYGZKhNbUJNYXWlMe8pVKiNnKOnCNq6EzJlGGS
zduSnLfSnEg5CAMd0lGRFMkOyJ0DngOHy7lx3nMO52KKmthCLet9f++XP57f
u52dffY8v9/v+T3X930pY9OKj0eFhYU9Vn/aP3/uJev/68h3+mR9rOEOeBul
jXvtwg937+ps3EVcP58zHaJwfQH0v6Ujg3nJM9dgP+UYtZu05zbWn6DhldqJ
4NhCLqdT1J17c0rCGHB8Eb0hnlvYv5jWVC+OGDUNnFrC5cppztmlVDX0rzX3
5h84/ww/7/BZcsWN3nlsHvRjy6lpaWL+3LU3dTaco7aiBeoWIdj3C6nK+zcE
gzpnGSj1wPGNkbsHYO957A8ePo/7go0XOO+7yPVTK+kT8QR0jr4Ef4KVSzR7
bO9P2bPBZVX09lq/eZLDj/v+ytcnXeYcdoWiKhZ5vogCN1/h8sPV/LxVVznH
1nB7QxIbfuOce40z/c453EjvZTyz6s1KcJaRHu1YX7PlO7DJyPXjazkfraX3
RQKP+LsW8fHpnF7H9Y11NHHvreWXY+CvuOv0z5k/O9/NGInHdWrJuXZq/AzI
b1/n/kmtp02Ru42tRZBX1tPqzLfcyw4gH6Ib6NPgY3VHyPMapPg18HjNb+T7
lzWSevno8DRwRBNt08qhHPZlN/H7WCVOaqYHWrpPwf6FzfSOGu2KReCwFq6f
2cLv39xCLzseqhEAT28lcd0FI/nRyu190CrlSxuX10gca6If75Y2Lk2EPXtM
JLavgv9CJpr29XO2jr/BKe3oR2BDO6lCtYLAUR28HnM7SJi/Bezs4PvRDSqf
oEUMXHKDJmvlvx/1HW4m3U/gWWYSy1eO1LuZZoiGAS4wkyinCrBJWv/EzPtR
vIXU5qImADjDgnpEfzpqoUShAG608PXDFsQD8qmdXJ4u8cFOEuXVDH1jJ+oN
/e9+Jz3R0iUBHNcFf4DTusgySfMoeF8X79/VXfy82xLHWBGPkX5t5f13l5W2
CweAK630lVb+0eCAle8X3U0NsYbNWUfQn5d0I5/Aed1UcEJ7wBXdVFivLQAr
3fR5lpax4Mgerj+/B/FBPHN6eDzLejDvILdL8oheznMkzu6lUSIhsb5Yklt7
eb6O7uOc1Mf7zfo+vr6wj7TpMLYX8o4+qf/bOL8ucaaNRLuZAP7eBv+hXptt
pElXZ6K/PrLx+TfdTsXauLSC19i5/LCd9+s6O/2svX5sBj+wk5qsagf26jzF
gfrHeascyAfwNw6aKV4IwDUO5IdH5zsO5JeC/uNEvCFf4aQUUXCQ73HCXnCV
E/kF/ZC0frwL7wvgFBfd09TzwTtc3B6DiyJEAuB+Xhd9JgY65FH9iEe/zgv7
uX25/fSCaEDQP9tPtVr7HAI7+7l/xrlJpMtxnEduLt8scYmbNGsH88A9bh6P
cIXf90WJZyncP8sU7o8shftjp6RfoCB/cN+LCm3VxuE4yE2Svl9BPYOfKCT+
w7D+eQ/neIkXe5BfbvRjD/o5eLsH8XGhP3v4+ec8/D6NktztwbzBfsMeSj9U
99er6eBnvfSKKCjYM9WLfo34z/Oi30A/3cvt3+rl9h+U5KVefp5R0rdJ+vel
8572cXmcD/kL+2b7aIx+QcwLSX+TpL/Px88v8pEYNxvA1RJ3+TAvnJgvPhLu
ycF+Tw3w82IkThzg56VKvE7S3yXxSYkrpfXtA6gXcGCARLmMB/8nrY/28/xI
kHiJnxaKDxbwRxLn+fn5x/zcXxV+fB+Bm/yYF2BFWv/Qz/tNZIDn/7QA158f
4Pf5UOIcSf+QJC+TuFZie4DHe0jiiCDeT8GTg/RlsjYBwHOCJF6vH/bo/EGQ
RPvb2In5G6QyrR3NNeucH8T54GKJrwYxr8BWST4YRP7fwLwOcflEiZMkXh4i
8Tmytw3zPIT87kj+H7irJ4E=
             "]]}}, 
          {RGBColor[0.368417, 0.506779, 0.709798], PointSize[
            NCache[
             Rational[1, 90], 0.011111111111111112`]], AbsoluteThickness[
           1.6]}, {
           {RGBColor[0.368417, 0.506779, 0.709798], PointSize[
             NCache[
              Rational[1, 90], 0.011111111111111112`]], AbsoluteThickness[
            1.6]}, {}}, {
           {RGBColor[0.368417, 0.506779, 0.709798], PointSize[
             NCache[
              Rational[1, 90], 0.011111111111111112`]], AbsoluteThickness[
            1.6]}, {}}}, {{}, {}}}, {{}, {{{}, {}, 
           {RGBColor[0.368417, 0.506779, 0.709798], PointSize[
             NCache[
              Rational[1, 90], 0.011111111111111112`]], AbsoluteThickness[
            1.6], LineBox[CompressedData["
1:eJxd1wtM1VUcB/A7RqwVc8ZYERWhobOwhTUF19SfiZYmE60Ra8QcUUNmyZwx
VOam2YJaggk1EUeQjseQUJEAiS7vC/J+3wdw7+VxKQENqVCK+j++rf1+/42x
D7/zP+d/zvmdBytiDu37wM1gMCwqP+pv/tzdov8+QC8NB3iczLwDH6XB7xM2
PTIIG0/RxjJTYk3OLOKp9KH2wJRGx71LXnccm0b5r6m9TX1geyY9Z71/Ir4a
Npzn9s/m5SmHOyiXjv6yet3Dxf/Vn0cLb41dvtAAh18S7V2mT42tudvLb+tO
yOflDYW8fHoRj/sX0yplNLZ9CZde4e3TD7TUl6T8BY4rpeoj53zcI37F916l
56PS6n5fM6V74Srp7cLGaxSpDahLd8p1Kn763dhXR+HwMnIL/Pxxcwfsc4PU
rznogu03SAv/CReU8/oTfuQOqaCzM8lb1kdPov+V6O+4blMlRVft9HQLHMN4
VHFH3qQ4rQInxqeaXtEexKeqKXXr/omulXDpTzyeVMNNP9MbjmNqxuh2N9Ld
/KY3g1PhOCM1+pcejjsLtxkp67z6wEG16J9dd0YtNStvb90/jPGuJW36Do7q
jqrj5Y11GF/EA+opYtmL1y7egVPq0X94uh7zA4c3UPm9v5UMGNFd1sDf92nk
5ZMbefv2RppXX1+N/oQ28XhBE/8+z2bqXqkuGBvmt5lWqMMzA/c1I5/hEBOp
X5PfZNWdbeJxQwt3bAvWI2wS8bWt3OmtWA/wfCvmx4x8uYX5hKtv8bh/G+3Q
BhA+3cbjU8K722lWTd8quLSdshvUBIG9O6jC77PbeysGkG8dpE1HPmzrQP71
Iv86SUlWpcc9ui910nptwhF37+LlNwjHCWcJtwkvCQd10+ier7792AuO6cb6
gTO6efkm4QXhF3ror8LfesJiupDvPcgn+IywUXiuh9cX0MsdIZwiXNWL+erG
ehFxvz7ucOFTfThPMF9lwpPCPv3Yb+Fd/by+ZOESYbuw1wB3qHDiAJ+fAhG3
CHsO4rxEfm0e5OOdIJw3iPFrwXoW9hjCeoFDhng8foiUw1o5sdFe9hDP544h
/n0GM+/Py2YejzXz978x83w1makmx1e5MmD8H5jJSztw4bUWPj/RFl4+3UIf
uRaVjO3XXWfh7c9b6DX186zIp9VWXn+kFecR/IWV50e1lbc/K+L+Nnqg7HZH
zg3p3mfj5U/bePly4Skb9udB3b7DPL5b+MQwr790GPeLPt3OYd5/7xGePzuE
k0Z4+SJh2wh9pw63B8Zv2SjPNxI+PEpa9b6d2A9FfEDY3U5vq9cHf/gZO49v
EN5jx3mI+uOET4ryWSJ+XcTbhCeEl4SfcHAHOchTn0DdOx28vRhR/rhwhoOe
dFdP/HbdVxx8PTY56I816gXQpHvUgfmpx/4t/JiTntIu4I3Yz53UGxazPHJj
g+5tTl4+yon2KnV/InzGSUXqcbC8Qne+k+ZURiJudFLednVDQdws3p8TfnSM
O2AM6wfvbxLxCOFDwinCucJVY1j/cK+ITws/NM7tJxwsHC58YJxCldv1YmEt
zqNxPt4XhMuE28dx/6jBeSXi/wj7TFCwtgHX6V43weO7hN+fIPW/CSWjcL6J
eKZwiXDzBO+fXcTvC3tNkrY9h6G9wEkeD53k3/+eiCcKpwkXCNcKW4TvCXu6
uFcJbxZ+x4X7Nvqf4OLznyqcJ3zTxddPn4jPCHtMcT8rHCK8Vzj+f/8LuXLn
ow==
             "]]}}, 
          {RGBColor[0.368417, 0.506779, 0.709798], PointSize[
            NCache[
             Rational[1, 90], 0.011111111111111112`]], AbsoluteThickness[
           1.6]}, {
           {RGBColor[0.368417, 0.506779, 0.709798], PointSize[
             NCache[
              Rational[1, 90], 0.011111111111111112`]], AbsoluteThickness[
            1.6]}, {}}, {
           {RGBColor[0.368417, 0.506779, 0.709798], PointSize[
             NCache[
              Rational[1, 90], 0.011111111111111112`]], AbsoluteThickness[
            1.6]}, {}}}, {{}, {}}}, {{}, {{{}, {}, 
           {RGBColor[0.368417, 0.506779, 0.709798], PointSize[
             NCache[
              Rational[1, 90], 0.011111111111111112`]], AbsoluteThickness[
            1.6], LineBox[CompressedData["
1:eJxdlw9M1VUUx5kj5oo5Y04ZqaGpNa2lNZXW1GOi5b8k3Yg5co2sIWtKTgmV
3LQ2oaZYak7BGYiJDgkVKZHs8UdABOTPQ3jv8Xi/9/9ZaCa2UMv63d/v+9bO
+W2Mffjee+49555z7mVS2qbVH46IiIh4pP+o3/y7u8D8vYGCj07/0bXyDngb
XY2v2Jz+9W2TLbuprVV9g9DzOFM+Je09vDHmc7DlG3p+1siy8WvB2iH6bMHs
ddVLw/OP0HOOBzszasDxheRapQz8BnvH6VXjA88sImN69K+wX4z93TI5qYTe
Thud8lplCOudpGdedk6J2gU98xR9F6f+AI44TYa5EbC//wxVNmddOR4Hji8j
Q54BrjjLmX6gN973d0x2wF56hdjvOc7D58i9fUz5m+7w/s9zPfcC5S1UBsFJ
lfTVx+pEMD72Ite1i2SE2wK9tIpWzFUj4H/mjzRh7frXXauwv4SfyAjHoSD8
v0TJo146f+x3cPMlMv+O+furST/7nAWzAyanXCZ9sZaixeD4Gq6Havj8ip/J
1v7XGu9J2M++wnX6hT4yPsyPtNDdU43L5+b5EU8L11sFz6zlfFDwcC3pyacH
AOun1lH9ny+k5tchHpY6+mTek70nMsFT6qlpuQogOLeejh5RH3iwXuRbA/YL
rmzg68VepUgjwOCcq9x/TXBiI+fSRpqxZ6weQsyPbuJ6ZhPpm9c9gG5t4v4n
NFOikUCIZ2EzjTMOBBxxjY9ffw317EM+XEN9gl9sgX9e5EcL1++30LB+2gUN
4JTrXK+5zu3Ht9Lfqt2kgb9o5f6FBK9oo57sW9NmjQznVxvXx7TzeGS38/j1
C6YbdEYtPxrzS26QUR6LoEd2UM2WA7GRyYjPHMHpHTz/jwpu7eD18rhD5G8n
6c1GL0lwWif6bzifBTd2ivzupMIGlZA4z+ldXE8VvK+LjO2tA1uEfq+L739K
N49Xcjevh1zB1d28PgaFPtHK6yXJyvXdgiuttKRq6B9rNjgg9Ngeri/roWV6
d94zFpzTw+u7vIeft9ZD6rT1EjE55iaNNBIcnHiT51eW4FLBdsHRvZznC87s
5f23WOhWwVF9PB8S+khVQ9l4cEYfz8/CPl6P7X1UvFgFDBxhoxuqPReAX7Hx
+lwv+FsbfV+gEi7cH4T+0EY71PW2Pdwv7Hy9dXY+fr/gOjvyDf3lvp1KVDmf
gD7NwftJioP796XQaxzcvzsO0X/6qVSl40Lw6n68H8L9qJ+PrxIc6if98PSM
xn7jnLjPwSuceM+AdzrJeD7s8aB/OalzstqwZrLHSZOM5xZ4zADOH7xkgIzw
rHGgvw3Av36Tzwzg/nKi3w0g/8GjXNS9UjmI8eSCP+DNgktctM1IMPBNF/or
1o/UuD5Bgz/gORryAbxKw/mA0wXv0vj6R4X9C0Jv1Ui9bvYeHjDZr/F4PRY8
zs33N9NN6vX2YKfd5KVu+tRoyNDT3Hx/O9zc3kHBZ930UB+95QC40Y1+5TbZ
JXjYjfcp+GkPtzfdQ0Y7s8G/RUJP9XB7Wz08//Z5eH6e8uD9ifyzePD+hW4T
8+950J/AT3nJCPfG8P3gxfsX9888L79PkgVv8pKRjvPAuUIvElzt5fdnt9AH
vVSrq1VDWP8JH9cn+sgo52bwXKEn+Xj/2ODj75HdPt5PCnz8fVrp4/22zcfv
y4AP54X+/a/gWD/nWX6cN+wt8/N+84GflDdZV3AeOUI/JLjcz/1r8tNU48ID
a0J/4Ed9gGMC3N6MAP4/wvqJAZ4v7wVQPxifJebnCy4VXCvYHuDxHwrw/hwd
RL2Bpwb5/PmC3w3y+yhT6HlB7k9xkLaq4x2F+roc5PVmDdJbZkGZfFvMjwpx
fjZEGUbCoP4SQvh/FPPfCXH7Gf/zfxsmXu0=
             "]]}}, 
          {RGBColor[0.368417, 0.506779, 0.709798], PointSize[
            NCache[
             Rational[1, 90], 0.011111111111111112`]], AbsoluteThickness[
           1.6]}, {
           {RGBColor[0.368417, 0.506779, 0.709798], PointSize[
             NCache[
              Rational[1, 90], 0.011111111111111112`]], AbsoluteThickness[
            1.6]}, {}}, {
           {RGBColor[0.368417, 0.506779, 0.709798], PointSize[
             NCache[
              Rational[1, 90], 0.011111111111111112`]], AbsoluteThickness[
            1.6]}, {}}}, {{}, {}}}, {{}, {{{}, {}, 
           {RGBColor[0.368417, 0.506779, 0.709798], PointSize[
             NCache[
              Rational[1, 90], 0.011111111111111112`]], AbsoluteThickness[
            1.6], LineBox[CompressedData["
1:eJxdlwtM1XUUx5kj1oy5YkyZS7wWOpNaWPPRGnqaaEk6QTdijVwjashKyIoo
mZtYE3IJJlQqZSAOdEqoaIpkF+SlXF6XC5cLF7jve50ohpaoSf0fX9fO+W+M
fXbO//c453vO/9x5qZkb358WFBT0QPlT//Pn1kr9/xbaZbxatvrcOPgLKnjt
XW/3M2BjHnH/As5USNG7Z9o67z7y/46SZrxw+qdxsKOEMuo/3R8RfBPvH6AP
tAdsKKXY6dYjWbFgOkwdJvUZ0zmmjCY3uY8eagIby6kv59qCxY+DEypIe336
dex3lGrbsi8dng3OqqSXtQccdIw+8j849qf5ms5Fx+mK6v4i2HAC5/frXHOS
tOWtYPqV29NrED9wzCnadyN35ZLNPp0nT+G+YONp0l6vBOefQTwDuE8tDd3b
oYQM60Wc5fs7zpIWziS8X3UO8QVn/cb3W36e/l6YUtj4lwf3v4D8unVuu0Cj
G779YWsYuKgO8QInX6TNdWtDp0WDDfWUrl3QpXOgnibM61OfTHYiXr9T65vL
lC3AOZfoczW8ww7E7w86eEB9YA82ck4XbDJCH9gvpgH5xXmKG7j/pOCURs7G
RmpXsnX7Ic4TdZmeU8OzEJx/Gfqz6zwmOKGJc20TZYapChhGvpqRT6yXK9jR
TMGagEZ1jmuhmm1qRMFVLdA3/ENb+X5ZraTJp2VIZ0sr7mdDvts4lwoOusI5
TXCb4Oevci4SfEdwcjvq0apzfTu3G0xU2mRQrgz+ykQ/blUDCA6YuP+6DhpL
PB/59XVwTQe3h3dyzhFs70Q99EN/XZwrumiW0r02ufugx27S5BoF+9Ju7p/e
jX4B/4PdpKV/Newm4T8lOKYH9Q9O7eH24h7UF7hF2CcFLzLz+6aYaX7IzpJV
e6CXvWb0Z+jFaOZ6mjDTfbXd7B9APfTy9ZJ6+X75vXSrskWpcNjrhP9YL73h
/DK8+nVwpIXnO8HC/fME1wr2CY7o4xzfh/4DzhX26j76eVw9MNjRR1MWtcBw
37B+SlDb3y5wXD8ph1dugPtm96Pfgqv6eTwGBYdaOa8QnGUlrZ3uBpdb6WOt
wUFPFiv6c6/OIQP0itbwzKjvAVK/hoYacMYA+jX8SwV3DtCz2gfFgvq38fu8
ZOPnS7Px978X3Cb4vo0q1Go/0o1+McjPv3mQ+xcJbhR8R/CCIZ6P5CF+/m+G
eL7rh7g+bwq7wc71udFOcXs+VCaCR/3IzvV0zo7vH/pZwM71NHuY19M6wTuG
EX9wjbC7BIePUNdddeABrxnh9hzBx0dEvxtBPqDnGaPcToK3Ca4Q3D9Kum6w
XrCD2+c46M5DtaDASx30dtqrykiBeG1wULwq95mwpztojfL1teSAd4r1Dgr7
GQfvHybh7xU8JXiWk35R23kIOMZJmpyqcb61Tq6XVCf9o0yH61Nx3+1OWqIJ
AP2z2Mnzc9LJ89HiJEX8SsYHdR4V9knBT7lonjYAgBe5EG98/1e5KFlrAJgP
UoT9M2HfK+yVgo2CbS4+v024UB/gJ9x8fooSHOtG/YCT3IgnONPN98t38/mw
zI3vP7hOrN8reEzwYx4+r0Z6SJcb5sVlHlKnh8Tz4ARh3yLezxN8SHCtB/Me
9u/wQK9gn4fmaAUA/tfDzxvh5bzYS82qvPeB472oJ/B7XvpEGwjAuV7oE/Es
8dJ2rUGCq72YT+Df6uX5dIj97wkO8/H5ONrH7XGC3xGc7ePzbaHgKh/XQ4Pg
QcG3BYf66cTTaoCx3nw/t68Q/JYfv9fgnyXsBYLL/TRXlUsk7nNR2C1+/P7A
ejf8vP5CAvx8cwP8/eUBHq9EwRn/838O82Jb
             "]]}}, 
          {RGBColor[0.368417, 0.506779, 0.709798], PointSize[
            NCache[
             Rational[1, 90], 0.011111111111111112`]], AbsoluteThickness[
           1.6]}, {
           {RGBColor[0.368417, 0.506779, 0.709798], PointSize[
             NCache[
              Rational[1, 90], 0.011111111111111112`]], AbsoluteThickness[
            1.6]}, {}}, {
           {RGBColor[0.368417, 0.506779, 0.709798], PointSize[
             NCache[
              Rational[1, 90], 0.011111111111111112`]], AbsoluteThickness[
            1.6]}, {}}}, {{}, {}}}, {{}, {{{}, {}, 
           {RGBColor[0.368417, 0.506779, 0.709798], PointSize[
             NCache[
              Rational[1, 90], 0.011111111111111112`]], AbsoluteThickness[
            1.6], LineBox[CompressedData["
1:eJxdl39MlWUUx+8csWbMmWPFLBULzdQW1lKbU47zR/M3ajPmyDWihqxNMiNM
smk2sZZgaU2hHIiJTg0VTZHsioiIF7xcLvdy4QL398WJvzVRl/U+z/v1j3Pe
7e7us+95z/M85znnPM87MmPVko8GWCyWR8ZP/fPnZor5v5I27Jjx/SfRG+C1
5N6TM3WgG2zdSH2LTw7/9uo16FvIMH60/9Z1k6mQ+pcG9xbX9cH+R2qyqQfs
20EHbjkWZAwGW3bSy50P1mfXgBNLaIlyvxhMu6lydda2a/lXTU4upTf1A7aW
0YrqOXEDxoFTy6mkLtF45QrG20vmOL0m5+yjZYNeO/rrjSjG308Tnj744vJM
cNEBijUDgPkc5O9XHqJxm5/zNN+HTn+Q8ravHpxVye2Tj1Da21UNuWeg9x/B
esDWo9y+4Bj3n1pFA/UGgBOOU2HtvTHphRGs7zh/v+IEnVfL3xbGev+kt3SA
giZPPkk6XJsDWP8pyhisZghuOEXLM6f0LPoB9kXVNFVPAHraacQfemIN4g/u
FVz5F7fPO0Mn7vzrzLsCf/Q312OsZGy+kQHgLCvt2qkev8k2K9brQ3zPct4u
uF9wei39ZuzWvEnwZ62lF17vSordAE46RzeVvAVccI5G6g3D+33n6GP9dGN/
6mjtldFGCnlNrqojnb4noSecx373mJx/HvUAe5/gmfU0SicguKKe63EXOOcI
dgqe3ECX76uCBJc0cN1ykS4Yq53+QZfJmRdpmE4ArL/hIt+f8Y2cixrhL2Ty
3UZaqBMKnHaJbqtyT0M+1lzi9ok2KlftZQ94kw3zBffauP38Ju6/som+SlEZ
Do5vphE6gTBeXjO39zbT78WqQYDpMr2r2lUiuPwyHy/Gjn4GnmgnI1hh+0tP
8tNOxuYaM0A+77KTqvbdQ6Hb7OT/Mv7wO37oj+00UzdMxDe5hWbrggBntPD8
2y64voXXQ38LDdANA/k11oH+Bk53kLnPyN+tDvjzIP8d8Ae+7cB+gZNauf2y
Vm5f0MrzqVpwXyvF6QmiHoY7uZ4qeKOT/jG6W+29dtSTk48XEZzQxuc7V3B+
G1Wo6U+Hv8NtfD2+Nu5viIvzTBfp9piL+ee6yNhMY0cR3woXGZttdBDoHS4e
7zg3xesXoE9zIz9RbzluUqenY0GHyWVuWqdfeFLPbvpUN2DYx7aL+hacLbik
Hed3p8nN7bzeLR6eL2946OvsmjU/JWD+mR6+np89fD8bPNSWpxog9IfC3/gO
zis6uL8iodcK/W4H7gvg0Z1cTxP8XSfOL/ir6eT9+Xonj0+iF+sFL/FyfZPg
E15St4UpPW70Jy/Pl6FdPP/md3F9veBKwYEuuquOx9Hg+G6uz+7G/Qj5nNeN
88hl8gHBXsGDeugLnbBO9L8erq8WXC7YJTjGx3mY4ImCF/loyDfWxtJZ4Cwf
qejHLANv8OH8BO8S9sd8pLcrBmwT/sM+1CP4sY8m6YbtMPl5P7dPFjzHTzp9
fgFn+Hn81wne7id9XVuK+jok9HrBPYL7BT8b4DxW8AzB6QEqm6UOEOTD5wG+
nq2C9wm2Bni8PAGarwMGf7cD9HC9ijj4mSAfP0nw1KA4L4K8/64K8vELBJcG
Sf9bYF8dxPcG/LUGxfki+KkQr/fhIXxfgCcJTg2Rvr7PQ79YGcL46CcbQ/SK
/kAAFwu9KsT7V1MI3w/gSIhitAH4P/F+QpjzhDC9qo6/MeC5Qv8wzOebL/Qd
Yb6+w2EenwtC94VJ4xrk7wNhPyTC76PjIuK+Kvj9CF0qVQkJzo2Qqo7gXvgv
jPB8qRB8VnBHhOfTHaHHRbk+Kor7F/rztCjPr/eivH/kCH2L4DLBpwU7o/SZ
ut6ntJl8TeixvZxH9PL5Txa8WHB2L86/9pT/AYqGb90=
             "]]}}, 
          {RGBColor[0.368417, 0.506779, 0.709798], PointSize[
            NCache[
             Rational[1, 90], 0.011111111111111112`]], AbsoluteThickness[
           1.6]}, {
           {RGBColor[0.368417, 0.506779, 0.709798], PointSize[
             NCache[
              Rational[1, 90], 0.011111111111111112`]], AbsoluteThickness[
            1.6]}, {}}, {
           {RGBColor[0.368417, 0.506779, 0.709798], PointSize[
             NCache[
              Rational[1, 90], 0.011111111111111112`]], AbsoluteThickness[
            1.6]}, {}}}, {{}, {}}}, {{}, {{{}, {}, 
           {RGBColor[0.368417, 0.506779, 0.709798], PointSize[
             NCache[
              Rational[1, 90], 0.011111111111111112`]], AbsoluteThickness[
            1.6], LineBox[CompressedData["
1:eJxdlw1MlWUUx+8csWbMFWNJpohGrPxYWEtpTT0l2jRLxI1YI9fIGrKmzCXD
IjbNltQUKz9SaQbpQIeEioRI9vIhXvGCF+69XuBe4OV+cC8JZkJTclrvx9+2
c97t7t1v/+c573me8/E8d1bW5rQPJ1kslnvaT3/z59ZS872ROG+jp1/oS4jc
PmqysoOu3VnnP35kBHoRNbaVLq8dg07FnJXv6NvRgqUvr79psrqfPjIesOUQ
fR8bkT5l/h8mx5fQcOKCRyung+kovWQ8N0xOKqXqLdmaSbBSRqm7D26K/gL+
pB6jt7Mez3ilBqwep3ab/oBzy+kZz0RhTsND/0/Q/DM//lneCnt7T1LRa+8H
7bPB8ZUUNWnuV0/2wJ/qU3QpXvdgGP79QjPe3fDqwBpwdjUdPqQ/4KTTnO+e
ph80b5U2sHKGr2/XWW4/tYZz7DluTz3Hv19Ry/XcXxHPsMnJdaRttrbiENZ/
nuvW82QstwP63no+PuMCHx/fwDncQMb0Oxhf/RvX8y/SZPfPuYsnQ6ff6cCy
bz4O3QuaHKHQitqx+858cLZCaXVxX95YGzDZpsC+H/vbSEa4rT6T9zVi/YPY
b8GZTZyVJrqqp+t91eSEZqp6Y/DTmKoBxKMZ/kMfaabK6fqGQ09tIX33dx/s
N7mmBfnmRbwu0fOZxU1/PwcuuMR1VXBKK6Xo23GiB/Fspc+16qlfCT3qMh+f
K9gpONnKucRKEUZA4b/lCl/fhivkytcrEGwV+rw2mmUUIHhvG9fH20iPRt5F
2M+4yvUGwfE25BfG77TBX+hhG/d3dTufX91OxvZmQo/p4Hq+YG8Hdc7WGwCY
rtHrerl7kA/HrqHfgSPsyFfk20I7+gHyLdtORrj+Ah+20yKjgYBtdtQ35j8Q
nNRJU7VsXufH97I6Ue/gfYJbO0V+d1JJiz4APKdL5LvgPV3cntJFRvvYjf27
LTjBweOZ7kD/fVgfDpqpVWddXJ/J9Q4ezxEH3/84p6gfJ9d3CK5xcntDQo91
cXurXFwvcPH8r3Khv6C+VBf2Bxx9nXOK4DzBFYJ7BUe56XbXW1qLAi9x0139
+GzpRv26aVzzZjgRepmbYowGdB317Cb9tChdDo7sxvkJThac003NWjUUN7lQ
793cXocYb+nh/GIPn79B6AcEWwX/I3heL+f1vTh/negfQm/q5esdF3qih7KN
CwU4w0M5DZ9oVwjw1x70S9hv8JAhp0O/6eH24r30lNFgsN40Lx+/U3Ctl88P
e3H+Yv60PjKOozzoqwUX9vH51YJ9gmP6Oa/o5/mVL/ikYG8/VbS+qbUk5NuU
AW6PBG8RfGyAx+O60CNU9C+sf4bK9YUq+p3D5DUq7lfgbKFvV8loN0e70E/F
+LNivE0lo13vBwdVMq6DCuY/UMl4W+wmTx3k+ZE0yP1dKThL8GeC9wk+NUiG
+9Pc6NdCHxjE+YL9uiv0J3yc5whe5sN5BPuZPrpVrgcY8d7q4/HfI/RyoSs+
3p96hH5bfP8xP+8nCX7SFqutCLzYT0Y6HEc80v2k3442RYM3+3n8dgku9ZN+
Gk8UIn71Yr5DjB8R/EiA95e4APd/UYDXc2qAthl/ODB+oxi/Q/ARwTWC2wUP
BXh/+lfosUHOCwSvCnJ/PwjST/p2RyI+BUEer/1BKtOvs07Ue5Wwd1mwKngi
yOMZPcT1uYJTBL8nOE9w8RDv3xVCbxTcO8TXPyb0qBDvT8+GcL9BfS0J8f1/
J0RbjT+c0HND3F6R4DLBFwQ7BY+GeH1Hhrk+M8z9SQ7jfoL8WxvG/fLheR7+
P77/Aag3JOE=
             "]]}}, 
          {RGBColor[0.368417, 0.506779, 0.709798], PointSize[
            NCache[
             Rational[1, 90], 0.011111111111111112`]], AbsoluteThickness[
           1.6]}, {
           {RGBColor[0.368417, 0.506779, 0.709798], PointSize[
             NCache[
              Rational[1, 90], 0.011111111111111112`]], AbsoluteThickness[
            1.6]}, {}}, {
           {RGBColor[0.368417, 0.506779, 0.709798], PointSize[
             NCache[
              Rational[1, 90], 0.011111111111111112`]], AbsoluteThickness[
            1.6]}, {}}}, {{}, {}}}, {{}, {{{}, {}, 
           {RGBColor[0.368417, 0.506779, 0.709798], PointSize[
             NCache[
              Rational[1, 90], 0.011111111111111112`]], AbsoluteThickness[
            1.6], LineBox[CompressedData["
1:eJxd1w1MVWUYB/A7Rq4Vc8VYMStEQ9bEFtQMWlOekjINE3Uj1sg1ooau5Z0r
hkU0yRbkCiuoBIpBMNAhoSIBkl2+L9+Xy+XzAvcDLlwS/EBboIu655z/bXue
s7m7n8973ve87/u8zzlsSDqy/x0fnU531/NP+eXXjWjt9xAdbvzgu0Dfa/Ax
UhkPGzIp5uR7c3fPLCKeTb09yrWgmXJo05rjeTtOwoZvedyeR6X6bfeN/ALr
TpP2CwcX0rH50Ih7K739FVH+aeXCeOHF9K56eZ+nhDuulGIjs194y+Udr4zu
ZCgzgvXl9Kk6Qe/4Z/jznTrL2wdX0uPWFc//wNXnxHx/5eOlVFPcVz+87/8Z
HH6eP//yeQqo2un4KMD7/Bd4f1kXaXBP0gMJz8FxNfTUZIhnRa9qDrxEaveG
PzG/S7T+86v76oLmNVfUUmFrcPXRFFj/G8aHo+qou/il2lv/uDH/evr5enn7
q5EuzcZ6PM8M1qOBlg9MlxW0wgmXacmsPCDaBzfy9u5GOtiwy88nbBrr9Ts1
dSkDOjSnXSHbXmUGiNMf/H5fA72mTL8GTjHweI8B+wGHN/F4bhM9o17of7mJ
1j554afr5U7Nic08bhAOaeHzzWqheLUDxBda6IuHxvr+PgDHtfL7a1rJk9ye
DIcD2/h6pLfx9nbhmHbaqt4AV7STkl2mjbBfB2+v7+DjWYSjjPx5C438fl0n
7z+5k24o6ZCN/TJ2ktbOrnlLF/epLqyPTfPtLlLTuwpO6CbPZhpTr8CN3fz+
4B7uEz28vVvEY3vpjeTnPSmEeHUvfRKtrNiE5oA+5AOc1of1R/uJPqoLUg7M
FPKvn9TVKbNqLu3n9/uaUI/gZ03kq04Y/aWY+PPlC/cIr5pIWW3rCsYPH+Dx
pAHUDzh3gCofVWaM8dpF++UBvv6bzTyeaEZ9gr82ox5gfw1mng9LZvIUB0va
PM5LyCCPxw/yfMka5PndILwg7g+ykLK7Reu858dCPmFKhsKZFnGeLDx/Zy38
vAcO4X0D7x7i8fQhelFdcNSrqiHyvLxumvfM4vwJ+w/z+hMzzPtLFa4QHh/G
+sN+IzSwUSlY8PYR3l4/Qi1/PZGY04z9KBnh87eM8PVcM8rXL2qU2pRy/w3u
PzzK97dwlB5RXyBwn4jrxuhH5XXSBT89Rq8ox3cnnDzG+/9+jN9vFPE7Ir5l
nPvgONbHWz+Em4VvC4dasd84jwlW2qAMvwh/aeXnt1H4mnDwBPf+CewXfGKC
n/9a0d4tvG6SO3aS+pXyUgBnTPLnr56k3X7qCdDsnMR6wQFT3C8Lp03x8c4K
TwivtXGTDd8XqH9HbciXIdRDG/YXHrbhe2sY9dGOego/Zkf+DqJeCu+1I3/7
UT/t2F+T5uPC+XbUP7S/aMf3xwDqq+jfJbwq/LAD629B/XWQWo4zzJp3OWjV
U/1CIzB+kgPfg/DHDv58ucLnhNuFbcLLDj6/B508vtmJ/OjUvMOJelaP+u5E
PsAfOqlE+byz1KHei3i5sEF4THhJ9Hf/NI+HCG8Tjhc+IpwlXCzcMI39hgdF
fEH4nhnuIOFI4TjhQ8KZwgXCNcK9wrMzpPz15HlFa/53BvnYgveXizvCReqf
Vzeb8T4T8beF0118vDwX8hX7VSXiHcJ24RVh/1nuMOEY4TeFU4VzhCuEm4TH
hW8J+81xbxLePsfz53UR1wtnC5cIXxa2CC/OkedllB69tQrvazePrxeOEt7n
JvXzt6gB73P3//nwHycLYI8=
             "]]}}, 
          {RGBColor[0.368417, 0.506779, 0.709798], PointSize[
            NCache[
             Rational[1, 90], 0.011111111111111112`]], AbsoluteThickness[
           1.6]}, {
           {RGBColor[0.368417, 0.506779, 0.709798], PointSize[
             NCache[
              Rational[1, 90], 0.011111111111111112`]], AbsoluteThickness[
            1.6]}, {}}, {
           {RGBColor[0.368417, 0.506779, 0.709798], PointSize[
             NCache[
              Rational[1, 90], 0.011111111111111112`]], AbsoluteThickness[
            1.6]}, {}}}, {{}, {}}}, {{}, {{{}, {}, 
           {RGBColor[0.368417, 0.506779, 0.709798], PointSize[
             NCache[
              Rational[1, 90], 0.011111111111111112`]], AbsoluteThickness[
            1.6], LineBox[CompressedData["
1:eJxdlgtM1XUUx+8cOWeMFXPJTJGcmqUtrKG4hh7z0TRT1EbMmWtEDZnlzZJp
kQ0fU2r5KM35aAZpoENCRVMkuyDyvCCPy+M+4L7vxRSytEJd1v//+3/v2jl3
Y+yzc/6/3/md3/ec83sqY/2Kd4aZTKYH2p/+n/9uzzH+r6XYbZbGggWD4M30
knvZlwffB1u20uFD+m8A9nx6V/1gpz20byB3TtKaiP9X3O45wNl0iPsnHOVM
x+jKsTHP904EJxbQy28FWyc4sb+lkPunHhf7neB2cxFlV370dVxUZP+T1GzV
f7cM3nuKMh5Ln1Ve/yviKaEX1e+mwWWnOdOPtKZiUfSwqeCsMrpw5x/bphsh
xHuG0mKeO/vtb2GDh87QzifsLX+vBFvOUv5c/UDgXecQP75PLUe84Ljz9GGW
fqIgzneefjhSk1C2od/g4gs8fvNP9J2evuE3DE6+SON33Fx+MR5sukQLjYAN
rr/Ez7e3grTDaSFjvfTL3J5QSfe36BFi//5KuqZFk7UP65X9TE/q2+eBN12B
fsD0C+coC+csC7VNcN7bko31rcKeWMV5fxVNGp53YN4X8B+qorpXZ2ophn11
Nfe3VNMHKSO7vzeDJ17l8e+6yv1vXaXbRbXaiuDUGu5fXsPPG3eNc+41vp5H
8PxaaipYoN1I5D5rab0qSNij63j+zXVcf7Y6UuUaC06u5/5HBZsaqPQV78ej
SsGZDaSr038CXN/A62NaI+nZXReO6KMR+Yb9biOV1+doJQt7ehOp8HZCP5VN
NEs5ROrLStpiD07+Dt5u5Xrst/L8LGlGPMhPWTP9NWX1nuo/waNaUB8RvbXw
712C6TrXy/Hr9FDbfPJ0cFQrve4/oVUYeEYrzo96zWrl9Xq4Ff0GbBX8UPgn
tnF7huD9baTKOQdc28a/H2qj0erC0A+ebef21YJ3t9OqTL2jR/pPO0WpBgX+
o50MXeC8EztoqmpYsKd1QC+RftXB/Ss6RL10kGpfabjfeBvXX6qN62WrsJfb
uL5Dwj+uk/PiTt7/cjsxP8ClnaRXe8pI+Hs60a9hj+0iNV7uged30Xu6PNtx
npwuGqcSCC7u4vE6BEd383hmd/P8mLv5+Qq7+fe2blLyXAce3kNDK3VBot6S
e3h9Zgs+2sP7SUsPlYzVD4D7M9lJjYMd4Bfs/D4z7Vzv3wh7vZ307jeQC/t9
YZ/mICXfK7CvcfD19jq4f7WDPlMDD3zXwfU32cnrM92Jfgz9f+5EfgLoN4IH
nbRUXQg4wYX5BV7houNmfSCAtwu+4KJifbu54H4X8g0e08v3W9JLqXo73gbe
0sv9y3rRf8A+YR/VR3d1eU7G+Rb2oZ5Qz5v6SMnzNfCpPl7vLsExbr4+uekZ
vX1OAW9wQ39+9EPh3+Wmjfr2MYgnysPjGefh+80QvMxDqj0ngbOEPc+D+YP7
Puzh76dzwt8qOOgR/VbYR3v5eRIFLxKc4cX+yMcnXr7efsGnBdd6abOm1hEl
WM/tJbVcUaR/e7m+H/eRyRAW+rmP1PMkBf7zfOhnkf7u4/ttFLzbh/cN7qvI
x/Vp8eH9ifPZfXRdT/8RD+ZBZH+fwY/60f+8mA9+9DNwip/rJ82P/gZe78d7
Cf67xPcFgiv8eK+CO4T9lp+e1rI7dhXifSSA/IHjA+h3boNnBjD/wKkBvM96
DV4boBHGB5hHYr0jAfRj2MuFvTlA6rncAnsogHkJ/jfA448Lcp4exPsHvDjI
1387iHmN9XKF/YDg0iD0C/86YfcIvic4NsTzNTVECg/2YT6G6FOt2ioWwf/N
EOYNOCeE/gLeE+LrFwuuEuwQfCcE/WP/6DDq1WXwJMGzw/z7NwSbBecLLgzz
/F0WdlsY9Y39BsKUpATvxLzux/3aDR7fT4N6e6oAJwv7csHZ//N/T2FBng==

             "]]}}, 
          {RGBColor[0.368417, 0.506779, 0.709798], PointSize[
            NCache[
             Rational[1, 90], 0.011111111111111112`]], AbsoluteThickness[
           1.6]}, {
           {RGBColor[0.368417, 0.506779, 0.709798], PointSize[
             NCache[
              Rational[1, 90], 0.011111111111111112`]], AbsoluteThickness[
            1.6]}, {}}, {
           {RGBColor[0.368417, 0.506779, 0.709798], PointSize[
             NCache[
              Rational[1, 90], 0.011111111111111112`]], AbsoluteThickness[
            1.6]}, {}}}, {{}, {}}}, {{}, {{{}, {}, 
           {RGBColor[0.368417, 0.506779, 0.709798], PointSize[
             NCache[
              Rational[1, 90], 0.011111111111111112`]], AbsoluteThickness[
            1.6], LineBox[CompressedData["
1:eJxdlg1MVWUYxxkj5sy5YiyJErHQSnRCLaU19GmopelE3Yg1co6oISshV4Qf
2TRdUEuwpFJpDtOBTgkVCZHognyJFwXuvXxd4H7fi4lkahOzrHPe82ftec52
d/fb/3nP+77P55mZnr32neCgoKD72k//58/Nxcb/RuK8hU4++WbGy47fDTbt
ovlDMaE7i8FBBdyeCumlqrbc+sNjsP+a685i2lmc9OV7gYn1B7geXUIvqAc6
HeZ6XCmFpEydd+aHifMcIR3KWsDJR8V+xzjnlJGxfGL/4/SuenDeohOUVtj4
57Np13Gek+TaGl7xqus3gytP0fra5VOCY6HTT/SEcsg1gzMr6Vb3qvRHUsFx
p2m67r7V4PHTdPCA/oBNZzjnn+WcXEWtry8seGUDOOIcNUdXbs7cB3ae43p5
NV+f8zO3T6ihmTreGMH9z5M63lcBg9vOU/Xtf6x51/zwRy38A069QLGfP9Z/
5a4H/qkjW9612fGTvAaP1CF+0Ct/4ZxXT9pm320KA9OvOK/L4BAT/AnONNEd
/TizwWYTbfB1PmW/54Z/G5Bv4P0N1GHWH5xnvIGu3l3nOXYInNZIr6mA+uD/
RrqoRbuwERxzkcZ18ybY51/k7xsVenITra2J2nN9DbiqiZ6Jn6SVDDiima/f
3oz8w/2dzdw/S1o4l7eQFlztxuAprVzPaUU+gq1CT2jjXNJGl0uXaiF2Iv6X
6IPEyb0/5sC/GZd4PNoEz20n3TpxMt5X1M7jcacd+QNOvczPV3eZVHkVQo82
8/vtNvPzjpj5/is7UF/gyg66WdaiVQA4/AoZ98L98gQPCqar9GlW3YffRICP
Cg7pRP9zGLygk6/PFHywk0JVg4O9WegPBMd1UbAqKNind1GqSmjw/i5u3yJ4
vAv5BPs53ZzTurn9XqGbhH5LcIyF3z/FQg/0coyHnm+hLXr5nxw0uNaCfAeP
Wmib3j63gqOsXE+28v12WUmVU80w6smKfo/9/cI+wsb9t8LG37/dhvlgN7jC
hn4F3WlDfvUbHNZDj6sNbajHHvS/HoNzBZcLHuihv4//oWVoH+q1l/TbRO2x
GLyol1R6hcA+p5evPyLY2kufLH5RKyGrwaF9qA+8L6GP9t3Yrll0G5wl9JI+
KmnSB0CXwVeEHtTP+XnBGf2kxn0S+Fuht/WTNszva1c2+C+hzx1A/8b+6we4
XiS4UfAdwbPtPD6pdu6vL+zov/BXnZ37b0zYRw9yXit4t+BqwSODNE2bhus8
OE/kEIV9ZmovXQp95RC33yG4UrB7iLTmpnUAcPgwZaoAg5cNo19jv7xhUumU
Av3EMH/f4DA1tOsNH/ZTHTz/yMHtNzvo4/rDkfOH4K+jDnpOfRCBe4R9iBP9
HjzdyfUFglcLznTy8+90on6x30En9+dZJ88Hs2Cf4AeCp7lohipI+CPORe+r
9AUvd/HzpbtIta9w8Dah73eR+g9CvZ9y4XsD/aXFRU/b7+3IqgM7XLw/jU+s
Rz971I3+BJ7j5nqS4DQ3ZSsHYf595CaVHomYr3vd/HurzE3qcykSbHLzedvv
Rr+emAduPm8f9vB5HCM40YPvUXCKB9+f4GwPn9f5Hj6PSj38frUe1PuQwRah
jwp+yMs5ysvnyUIv3y9Z8EYvzVIDHPHZ5eXxPOTl86NKcIeXx9fv5fPxXy+f
RxE++n6THkDMn3gf/A1e4ePz6W0f6dUydd4A5puPlqkChF4s7CsEt/rQj8FO
od8THObnHOtH/MBL/DSmj59a8Ft+WqmH34d6yBXrCwWX+7m/GgQPCL7tp0u5
qkFhvga4PiuA/gh9kdDfCPB6zBF6geAjgi8EeHysAX6fG4JDRzjPEJwwwvvJ
GsFZ//N/TDQdpA==
             "]]}}, 
          {RGBColor[0.368417, 0.506779, 0.709798], PointSize[
            NCache[
             Rational[1, 90], 0.011111111111111112`]], AbsoluteThickness[
           1.6]}, {
           {RGBColor[0.368417, 0.506779, 0.709798], PointSize[
             NCache[
              Rational[1, 90], 0.011111111111111112`]], AbsoluteThickness[
            1.6]}, {}}, {
           {RGBColor[0.368417, 0.506779, 0.709798], PointSize[
             NCache[
              Rational[1, 90], 0.011111111111111112`]], AbsoluteThickness[
            1.6]}, {}}}, {{}, {}}}, {{}, {{{}, {}, 
           {RGBColor[0.368417, 0.506779, 0.709798], PointSize[
             NCache[
              Rational[1, 90], 0.011111111111111112`]], AbsoluteThickness[
            1.6], LineBox[CompressedData["
1:eJxdlwtM1XUUx+8csWbMFWPFrIyMqIlNrCW0ZpwSNUkTrBlr5BpZQ1ZKVAyT
2ERbUFMsJSdQDoUAp4SKpkh2EXl6QR6XC/deHvd9IfGRYoGU9X98WTvnv939
99n3/F7ndx7/+3jKlnXvzzIYDNPKT33z50as/t5ENRmp317Nvg7eSuvnPHPi
h+tgYy5FfvWgtfOvGT2f+g+nL53dD6YCrhu/o6OPvL3xxRGwo5C2Fy775kP/
zPgDxNYPKyFl8Bvu8pn5DtJsbQFwVCntDQ1QtnQN8x8iZbOxz28AJ5SRfSon
rf7TmfXKqXql8/OQanB6hdh/FQ2FBypbAu85Qh9oD+YLO8rnrzlGCtStCgLT
z/Smu7z4Yti4zqk19Jz2XMF+j5NqPSsSPHmc3vV2zbdP/Y79n6CiA+ozpnPe
SfrxekXza9HghFquh56ij5eqHgE7TnG98jS1ZZ4/OHcROP0XrsecoYcXqScG
G87SpdLlp2/9M6pz61nS5EI//FGH+wUnncN9wT6sHv7y6TxaT2Wq+WEP/PUr
dZjUB5x1ni6r11sMpt/ohnrcfK/OAUZK2LV/c/AO6KlGPt4kOKqBflK8X5MB
3tfA9UmhJ1/gulFweCM9oQUQOK+R/q76o2dNCni8kdsnXKRtIWqEgWsv8vOF
NtEdNRz3grObKDr/ZSUEXLi/JsSLW+e4Zs6VzYgfcFAL1baqFwxOb+H25hZ6
VQ33lU7cdys13n46ueACuKSVlMmUDMD6hjbSwnkWxm9s4/O1tiF+MH5hO+7f
gfhopwCtQIzoPNFOTy2+V0n5QcTLJfJPqw606Vx/CflpR/yY4E/Y7zTBf+BR
E9a36ry6g4J3GNtLl1sQXx2IP3BIJ+cswYOdpFyGUkHAdJnrZYIDujgv6eLr
pwq9SLBJ8F3BUd3Id5wvpZufd183rVCy05wFbhb6pOAFPZyTBe/uoTil+k5X
gY093P83hX14L/ITvL6X63lCrxM8LuznmbmeYEa9QTzkmvl+agX7BIf2cY4X
nN2HfEP8VfchnweQf33UPV+NSNgHW+gLrcCD4yzUuybl/qQXwJkW1AdwpYWv
Z7OQVt5zsF5QP/on8uOlfjLoCyN/BR8SbO5HvUb+BQ5gfegxA9w+bYDnY8kA
+jm4c4Dv32Dl/nnWyu9ro5Xf1/dW1Bdwq9DvWOlPtdzchn8X2vh6G2y0dSxC
qRDgPTae7xdsfP0JG8/XCDvPvyQ717+28/yqt6Pf9+p8Tehhg5zXDfL5dgr9
tODRQfpIK3B9Os8dooZ2taGCVw+R2o2HwmGfM8T9VTPEz+sSHDLM/b1iGN8b
8G/WMMXrBV3nI8N8/KDgOSOcSXCG4DLBlhGaUKrRWAQ4wMH1Rx30upoutdjf
Egev/2sd/P5THTx/tgu9yIH+Cj4p7E2CvYLvCn7IyTnKifhA/Vnl5PGaInib
U9RnwccENzvx/QF/jDhptZZw4Elh/4CLx9cCF52Z9+WVxDPgZS5R3138PJ+5
eD7tdpGSjEpGwv8VLl7vjC5K1gz6dbaK+W8Kvs8t+oPgpW7S3gacb72bn2eL
4DzBpYLr3Dwfe4U+LvR7PNy/8zzcPtqD7yHkZ4KHj98k7HM9lKYZgIs96Adm
9CcxvsNDWriGgH0eUv/9rN0F//7r4f4K9XJe7OXrxwt+T3C2l9eXQqFXC27x
8v05hD7lpU/UdhEL/wT7EE84b6SP28f5+PnfEXqm4ALBlT5SvbN/c4/ODT58
f6Je23w0nqhmQLfOt4Qe5KdXtD9U0J/0I/660G8FvyU4XXC+H/lwGf3YT0ox
U764weeEvdlPTWFqh+3Q+arQA0c5PyY4ZhT336ZzouC0//k/Eq59ww==
             "]]}}, 
          {RGBColor[0.368417, 0.506779, 0.709798], PointSize[
            NCache[
             Rational[1, 90], 0.011111111111111112`]], AbsoluteThickness[
           1.6]}, {
           {RGBColor[0.368417, 0.506779, 0.709798], PointSize[
             NCache[
              Rational[1, 90], 0.011111111111111112`]], AbsoluteThickness[
            1.6]}, {}}, {
           {RGBColor[0.368417, 0.506779, 0.709798], PointSize[
             NCache[
              Rational[1, 90], 0.011111111111111112`]], AbsoluteThickness[
            1.6]}, {}}}, {{}, {}}}, {{}, {{{}, {}, 
           {RGBColor[0.368417, 0.506779, 0.709798], PointSize[
             NCache[
              Rational[1, 90], 0.011111111111111112`]], AbsoluteThickness[
            1.6], LineBox[CompressedData["
1:eJxdl39M1HUYx2+OXDPmjLEiSzpLzdQm1vzRmvI06Ye/EqwRc+QaWUNXkywN
ldwwW5BTKMUmUA7DQKd0KpIi2fH7RDgP7uA4juO+9/tMNH9VKGV9P9/v2z+e
z3djt9eez+f5PM/zeX58mJy1YdX7YwwGw6j6J375dz1Z/11HnLdQ8tw19Uti
r+ls3kFPu+9sX98wDHkhdXWKD0xFNPJm4HBZC9j8LZcrJbTl8rQ5Dx67v/8A
12csl/QdpDOJX15JO/O7zkkVVPjyuyHbU1eg/xAJ68bMBKdWclYOk2b+GHBO
FZcbjpAKXz3igv7io/SC9kFuPMbXm45T3a1/HbmXsZ5+pruq9Z/ujeqcbUL8
wEkn6JPsb67mJYd0HjnB5eaTlD7+uZPf/xHRueAUl6fW0t6EGHVJWOeE0zSc
JiICfcpp+kD7IK+uo8jokRs9K8A5v/D1C87QxwvHOX/MARvO0mTTRtXCoM6W
s/SYOO4k5MX1nDPOkeqsahH0Gxv4+dEGEt7OXQM2/cr9yT3PmX6j/JLFuz6M
wP8YM2nXYQVnm/l5nWbkIzipkS79LRIO9u9rRP6BRxrpp7IWo2kjOLOJRLSr
2gKIfxNV5oiAQD6lGfkHLmjm+oab6Y2sCRkv1oJTW7i8toXvT2jlnNdKWrjz
cL7SinwGp7RR6QHx+XCfbdRqFDvAse00afXal7wrwTntfL2jnR6f7ZkyNh+8
wIL7Bpdb+HrDBdqkJRh47QUut0g8qwP1AXuLO0hoXzgOfFuSZ1wkYU3JYnDD
RR4PYycJ7913/Drv7OT7oxIv70I9gk1dXB5v5Zxrpf0ivUZh/6CVBB25gfPo
El9fKXGMjWotm88fnAieZyPt+i3Yn23j9pTa0A/gX6eN+3vPRq/7tsbXvIZ6
Surm+Z3VzetnXzfFfWHuqHgF3NbN621E4hk9nDN76K/pmUVNf+L8PT30jNp9
n1gNNvdw+2720FG1e2RNuF8Pdl4f6Xae/wV2+ke0myxwvV2qFzvXn+jgnCrx
DolrHfy8sCRP6OXnLe0ll1U0BNxHXi9fXyOx0kufaw0FHNfH5Sl99KwI33Tw
5j5+XrW0fkDiWCfmG3iRk8tznKg/5MMhJ/IN/c/h5Pkwtp+fv6Cf61svcbm0
3tpPU0U57gIbXFz+vIvvX+vi+bLfxfutxcXz7a4L9QWeNcDtXzPA1xdL3DRA
n6nez/ZA/+0BPp+mubm9GW7aplaTbyv4aze3v8HN439NkhsHuXzVIM+3nZK8
bpDvj0o80cPtW+7h/WO7h0Q2ZRahf5g8vN/4JY4f4vtfHaJyMc6y0c9yh3h/
PjrE58OgJB/v5UxePl82SvJKL+/vfV4+r2IUEtNaTQmdJync/nkK3l/glQqP
V7bC+0e+wvOlVOH98ZSC+YZ66VR4/oQkvifxoz7OST76SHswQd8SHz8/S+Jt
0v59Pu7PcYnbfHhf4r69Prom1NUjviM+alS7e90t8MN+Hv8ZfhK3ufu7IZ0X
+0n7NSjo735Si1Nd4tV5k59ENcTXgPf48Z4CV/lhD/SZ/XiPD+rs8sN+8E0/
8h/8UIC0dHC6MR8CfP3CAF2vals2vxD2pwe4PxsCeO/CnoIA3kPgigD3rz5A
vbnCQLA9QFp678b6YcmeB4LcnsQgbdAGqEfn+UHSnn/LsD81SPYVouChf10Q
73vc144g8g9cFuT5XRvk9dMVxHsfHA5y//+T9ieEeH3MCSHfcN7SEF//Xgj/
D0CeF+LxLgnRPYcIGPypCfF4tod4/BRJfkfiuDDnmRKnSPxOmMd/cxjzA1wU
RrzB1WH0b3BjmH4Q1zPfhXkahn/gW2G6KZ4nGeDYCJdPjSDe4EUSvx2ht0R7
NvZj/kZQz306F0p8SOJzEjskvirx2CjnJ6PwrxvzO4r42XROi6IeLmGeR/H/
rzX5fzLfexU=
             "]]}}, 
          {RGBColor[0.368417, 0.506779, 0.709798], PointSize[
            NCache[
             Rational[1, 90], 0.011111111111111112`]], AbsoluteThickness[
           1.6]}, {
           {RGBColor[0.368417, 0.506779, 0.709798], PointSize[
             NCache[
              Rational[1, 90], 0.011111111111111112`]], AbsoluteThickness[
            1.6]}, {}}, {
           {RGBColor[0.368417, 0.506779, 0.709798], PointSize[
             NCache[
              Rational[1, 90], 0.011111111111111112`]], AbsoluteThickness[
            1.6]}, {}}}, {{}, {}}}, {{}, {{{}, {}, 
           {RGBColor[0.368417, 0.506779, 0.709798], PointSize[
             NCache[
              Rational[1, 90], 0.011111111111111112`]], AbsoluteThickness[
            1.6], LineBox[CompressedData["
1:eJxd1w1MlVUYB/A7RqwZc8VYMTPDQio/BtRSWkMfJ2qaJuJGzpFzRA1ZS3Jq
mGTTdEFNwQSbH+VQnOCUSJH8ILt8XxCQL5HLvcB7ufdyMcD8TNSi3vO+f9ee
590Y++0578c553nOOXdy0rr4j/wsFssj/U/959fNOeb/tfT0yrdKbZtuwJtp
z0jGnDdXw9btlFq+YW+I/+N4FhUvdH0RXDxkmrLplagnT05cNYz231PW3DXe
lpcQ1/K4LfvpDeOCQw9RduW9VxOz/8DzDlNTo7rwvMh8qmjIn192ZwTPP0Lr
gr62NuTDcQW8vXaM3ktSPYLTjpPx+QmPv7+I2peqBojnnKAr91e4jx2EQ0/S
rh8+1d+A7yk5RasvLAr0m/a4vz9TTWjJ+pQ9102nlNBnMeOuHU2DI3+hm8dr
352VBY8KW0+TMdyXfKYzz5D5XYPoTylN++ZZe/N9xEPO0s6h5ecm7YS1s6S/
TH8jXFiG+YDTfuXPiz7HbTnPbTtP6msOT8D9ORcw/wOmV16kj40LDi2nLcHq
jR7Tg+U0qoavGi75DfMBp1/CfMD0O00J2JY37zvY38rjKVbMB9xoRb64Mb4V
FGdMEOK5Fcg/eLSCvz+xkgrV8M+FrZWk3v6JD88Lq6LN18P1JyCeWUWf66MR
0QMPV/H+xVXz7y+t5veH1PD2GcJaDa1Kfrtv2S68P7aW96+wlg7sV5fLdGAd
d5pwRx3Vqe6tgaNtdFmVyz+a6UM2zDdsqaeXHQ+2ppY7TSfXY7xgm/D0Bu6c
Bsw/fLeBClQ6Hu1CvlxGvnSaLhcObaSNqhzHXzW9o5GMcp6P+GAjb7+kicdL
mjBe7aaDm0lPVr1C25Bvzehvi2lnM8Xr1TO03Ib8u4LxqzddcAX5h7h/C4/P
bKEF+mh2pMMpLfTTn6qg4QMttE+l0yO4Udw/JhzZyp0knNtKRjpNbDBd20p6
sugJj/6OttIsY0FFf6e28fFIbMN6jfHa3Yb1x478b8P74NvCYe08PxLa6Utj
gOHMdp4PF0T7YRGf1MEdJ7y9g4zbNzhQTyI+IBxylXuxcIZw8VXUJ6yJeFAn
d2wn1h94UyfvX2En8gv11C0ceI3X52zhNOEjwh3X6O+iW21Lk/C8gC7UGxzd
hfpB+9Qufv+hLsw33NxF9Wp5j4Atdno+oicsYBv8up3fn2zH+or37bNTrErv
IsRtov1DO3/f9G4eXy2cI1wpfLcb+ysc7iBjOQ7rx/rioNM/qgLEevmtg4zy
94PLHdiv4RsOGmdsmHCok4xyvo7nxTtRb/AOJ7+/zMm/b1B4Qg/3kh4+HltF
vES4Xzi4l95R2/lCeEEvj6f3knHciMH3nujl+4dTtB/fR5PVcI5gPqmPzDyA
1wsX9PF66BT217hfEJ6p4fyCel4m4ika3z+2aby+Dgif0XB+68X6qvHv9QqP
aahf+DkXj0e6sD7ieYtclDB+hp5SfViPXfSV0QDtt7j4eOYKn3KRnix6j/G8
WhfNMBIU/e9z8f6Puui1RHXihZ/p5/GpwvOEE4U39vP1anc/zkPwcWGruN8u
fFv4KTd3mHCMG+dR9DdBxNe5+Xxmini+G/XXjf3EzfejduFhN9/PnvDw+CTh
WR5+nojzIJ/gtR5+vtjuoSr1c6QS55ODHjKW2xnYb0s9+D2D/bbJQw/V9rUX
540BD/IN/lc4xMv3+yjhxV6cD+tMf+hFfVdhf/OSeVypNZ0n4sXCdcKaF+cJ
+IGIBw1wTxsgo5xXwLEi/oHwJuFs4ULhCuFu4TvCgT7uKcKzhd/30V9qOu/h
fJfmI3N5xfkqy0d31XYQ3or92Mfn66KPxlQ4Cu7wkbEd3kI+jPj4+StgkPtF
4Wjh5cKp//s/MjRwwg==
             "]]}}, 
          {RGBColor[0.368417, 0.506779, 0.709798], PointSize[
            NCache[
             Rational[1, 90], 0.011111111111111112`]], AbsoluteThickness[
           1.6]}, {
           {RGBColor[0.368417, 0.506779, 0.709798], PointSize[
             NCache[
              Rational[1, 90], 0.011111111111111112`]], AbsoluteThickness[
            1.6]}, {}}, {
           {RGBColor[0.368417, 0.506779, 0.709798], PointSize[
             NCache[
              Rational[1, 90], 0.011111111111111112`]], AbsoluteThickness[
            1.6]}, {}}}, {{}, {}}}, {{}, {{{}, {}, 
           {RGBColor[0.368417, 0.506779, 0.709798], PointSize[
             NCache[
              Rational[1, 90], 0.011111111111111112`]], AbsoluteThickness[
            1.6], LineBox[CompressedData["
1:eJxdl31M1WUUx+8csWbMGWNFlnY1cqU2sZYva+Zpak4lBW3EGjlH1pBV3pw5
LLKBuqCmUElNtBwKgUwJFU2R7IIKiBe8wOXt8va779eBaGoLs6j7/H7f+8c5
v43dfXbOc57zPOftYXralnXvTTCZTA9Cf+qXf7eXGL+bafaXj/W2/nULvIOy
C5d+/UEAbM0R8jxi6ymfKle4Po2pDOt/y+VaIe0ZTjo3bU94/QEuNx/i+9Fh
Lo8vprzXNvrsM8L2j9DcgbjI7EJwYonYr5T7aykT/h+jEKz3lIILKihSdwBs
Pk4PH3/q7U2vgKtOkI5DYf9+oQm6QXB6Ffcn/iS9pH/gsZPUd39nRu22sP+n
6JubWUte3jBqcO5pCjw49kf7G+DEanoiInnSC6duGhx7hmq3fRcbkQy5dobe
1z9w+VnOll+5vYXnKF3fEGw6T9G7rM3Fy8FN57k/BTWcUy7QjZnzQlcCNtfS
teLlZ+/+O2JwsJbrV/3G/cm8yPej3/l5Iqx8fbqVr7cJjq+jq9svHp4yF/ez
v47e9JQevGyGP2N11GJTHzi1ntpmqAiArfW0Jm1yyqJqcNwlGluvDIBzL3F7
I5eQf8OIz2UqOqC+GwZXX6apKj3WgmOvcHmWYO0K8ilg8LIGelJPIMjLG+h2
WcPqBXngqEa+3iLY0UhGXIOIdxOp7PnxFuwfauJy01XOmwQ3CZ7TjPyFvYJm
GlHlPOwz+F4z7seDfLnGufYa6gFstiEf3QbvtnH9oI3rJ7Rwrmqhn26pC3IZ
HNPK5ZmtlLBAWfQa3N9KH+oFAX/pOvLJb3DJddQ7zhdh5+efb+fydDuPX5Gd
JnYftSyeCLbZ0R/A43YKJcfeHz7CfvFtqE9wWhvqA7y/DfkI/xvakM/gMcGz
2jmnCt4n2NpOO/SCBt9pp3UqnEnguA5+n8kdpF+nHfHK7aB/lPtp0K/poM9D
1VuzEjwi1k9z8P0THfSMnlDgHAd9kaE6Arjawc/vF+tjO7l8VSeXZ3VShXJv
Mriyk8db6+T5Ed3F/VnWhfjB/+1dfL/yLn4+p+Cobs6vdpMe/miwpZuqm1QD
Ax8R+g6hH9lDarqucOH+F/Zw/Ywe5B/4UA9VbVUVBm7t4fVl6uX8ouBNvaS3
vyrs930v369J8N+C5zg5b3Dy/Clwon+hfuudmHfge066YlYnAM/sQ3w19Jc+
9EfIv+qjOyrcKeDaPm5/VLC5n9tfJ3h3P9c/KzjYTyWh2+4+Cn+mDPD4JAzw
8+8coFBxRE2YHe5fQt8t9GMGeX68LjhzkGL0BxfWVwxSlJ6w4P5BXg+ThjjT
EI07MkMdALxVyEuGeD10CXmERtP1BANP1TC/UV/zNVLTeSAOvFajUSWuQf9N
13g9ZWu8Hos0uq6eZwfBpzV+PzbBPo3fz7iQP+7iHO+iULKHToj7Wuni8Ulz
0SLdIOSfifX7BZ8Q3CB4yMXzZ0zwo268p5BPs9x4Hw0avNSN++9Hfxf8ieB9
gssEW93o/+BeIb/jxvu4z+BHPFwe5yH1uihrgHyxkCd7aJ4+MCHfIuS5gos9
eF9Av8bD/evwIB/BI4If8nJ70wQv8FJ+/Z/PpeY7MX+8fP1mwTle/D8zZPBB
L+m/JsSn2ov3FeQtQu4X/J/gWB89n6o8As/z4f8P2FvlI/05uRf8rg/zC/mQ
5cP7A/JCH7df6aOPVXuyDBjcKPQ1H/f/vg/zAhzt5/ZmC17m5/6/46fG1aqA
kc/b/Ty/8/30sxonW6Ff7ke9g+v8Yp76+fy968f9hOdrgNfrswExbwN8Hr4l
9C0BPl/zxPojgi8IdgRoo95A0B9uCnlkkPPTQVK77bKG53eQz9ekIL+/jCD6
q7bkf1BlVTE=
             "]]}}, 
          {RGBColor[0.368417, 0.506779, 0.709798], PointSize[
            NCache[
             Rational[1, 90], 0.011111111111111112`]], AbsoluteThickness[
           1.6]}, {
           {RGBColor[0.368417, 0.506779, 0.709798], PointSize[
             NCache[
              Rational[1, 90], 0.011111111111111112`]], AbsoluteThickness[
            1.6]}, {}}, {
           {RGBColor[0.368417, 0.506779, 0.709798], PointSize[
             NCache[
              Rational[1, 90], 0.011111111111111112`]], AbsoluteThickness[
            1.6]}, {}}}, {{}, {}}}, {{}, {{{}, {}, 
           {RGBColor[0.368417, 0.506779, 0.709798], PointSize[
             NCache[
              Rational[1, 90], 0.011111111111111112`]], AbsoluteThickness[
            1.6], LineBox[CompressedData["
1:eJxdlw1M1GUcx2/OmCvmjLEiK7yMzNQm1BKcM39Ns3xpIjZijZwjasgqL1OG
yWyiLaklWloTaA7CgQ4JFQmR7Hh/h4M7Xg4O7g7uzQQ11IU5qP/Lt7bf77/d
bp99n5ff8/xenud5JmlX3AezDAbDA+Wn/vPv9hr9fydtr9oQPGvpLfA+qru3
ODG7dkJncyZdOz1/+XDETehZ9KH2gSmbs/k7Oj6RseaV7WDXSepoV79x9D9F
X6RW7/k+DGzMo2eH7h9IrQbTaZraNnYmtx4cmc91cwGlaBNg/NhCqmnNf73i
Dux1neH2mIq4PYazXD92jvLqjWW7U9DfWMLtLTtPmrmz/4B9v9CMLf36oijo
KWXcvsgL2M8bOk9doOis13Z4Lehvvkg5p9Tvus5HLtGTyu4GHQTHltNGpfdX
j4HDLtPtosZN0Vlg12Xev7iC9zf9Sgu+vLG1MhwcU0nzElaWN6f5sP4rFFr6
hvvzUHDzFcznxX5U0V5ltfFzwQlXKa4yXBnRg/2pxv6AA4LLfsP+Yvz0a2Tv
/Evx6Bj273fefraZCk2rH+7/GZxi5nq74Mga+Av2naihVc4t3/74CeabqqGQ
Q2YlIsCJtby/uZai5pQ89W4y7Imoo5e1D3ykjhRjFIvA43WkDR8Cjq0nJZgU
D4/qXF5P2vZUgsMaKFZtfsilc0YDTfa8lTQvwQ3/NZDXslCJGLRf1wh/Qi8W
HNzE2STY1kQN6nYcB8c0cz2vGf7HfIYWrie38P7NLfSZlmDgZa30qeoeE/hY
KzVtUiMafLeV1lfcmbalgxPaEK/g6jY+n7Gd4ue+ePGnW06dD7eTbhf2KyB4
cwdvX9ZBqvdWOcGhnbx9umBHJ/wzgvjrQj4O6lzYRS8o1e7eYgfi0YL6BF5h
of1awoBTLFiPXeccC/wLbrcgHjH+jIXbH9nN7U/q5voJwY3dfP+mBC/p4Zwo
+GgPKc5XSjji19xD33zkf3D2T8TDZA/t0AISHGHlerxV5IcV9Q1cZeXxMW5F
fUb/cBvN1hb0X/7Y+HiZgsttfHyf0MN6+Xo29tLdabUgY/6MXr7+UqG7eulN
pfopHtU5pI/H77o+3j+tj9rU42Ua8VTcx/NjULQP7iftuIjH+l/t5/ab+vn6
CoRuE3rQAOeYAd4+dYA0869jvjzRvnOA75fBzv3zkp3U6E/MBifb+Xp+sKOe
In+a7ainyIe/BS8b5Lxd8DHBtYLvDuI8BS8a4nqC4K8FVw/x/jeFbnSQml1F
jUM6xznoee1AgH7YwfO7woHzrA/1SfD8Yd5+8zDuLwM6HxhGPYReNoz4A48O
I/7AoSN8vPWC00fgD8x/boTb4xjBfQU814l4saL+ObF+8G4naeVwIbhQcJ+T
VmoB1IP66OLjPe3i+gqhb3GhnkBPceH8Ax908flyXNSlXhdybTpfEuO1C/aK
+WeE/ribc6Sb27PBzedPctPbqvuMFp33u+ljrXkH6rObtH8D9POCGwU7BU8J
fnSU8xLBawUnCt4r+KjgIsHmUdSDLp3tQp8U/MgY5wjBqwXHC94l+MgY90e+
4CrBVsHjY6Sl9x7wQx7cbxDv4R6eD9EeStYOZHCs0HcKzvTA37065wq93IP6
Du4Qus9DT2gHHvr/I/QwL6m39ZNrYX+Ul69vo+D3BWd4SbmsK1dq8Ekv7i/I
l1Ivj+cm0d8l+L6XtOG2gUN8XF8qeJ2PtOvvLPB7PtqlFSSsN82H9yM424f7
JbjYx/ejRvCg4DuCg/2cn/PjftGP81bo7/jxfgWbhJ7lpxY1HZbDvgI/9+9V
Pz8/bH7qVstXKnjCT/uU1+CcEnBQgPOCAD9fYgJ4f+D82Rog7blgxn0xNfB/
vf8XBSk2oQ==
             "]]}}, 
          {RGBColor[0.368417, 0.506779, 0.709798], PointSize[
            NCache[
             Rational[1, 90], 0.011111111111111112`]], AbsoluteThickness[
           1.6]}, {
           {RGBColor[0.368417, 0.506779, 0.709798], PointSize[
             NCache[
              Rational[1, 90], 0.011111111111111112`]], AbsoluteThickness[
            1.6]}, {}}, {
           {RGBColor[0.368417, 0.506779, 0.709798], PointSize[
             NCache[
              Rational[1, 90], 0.011111111111111112`]], AbsoluteThickness[
            1.6]}, {}}}, {{}, {}}}, {{}, {{{}, {}, 
           {RGBColor[0.368417, 0.506779, 0.709798], PointSize[
             NCache[
              Rational[1, 90], 0.011111111111111112`]], AbsoluteThickness[
            1.6], LineBox[CompressedData["
1:eJxd13tMlXUYB/AzR8wVc8ZcMlPEQldaS2upramPaZaXAnQj1sg1sob8ocyZ
wyI2Ly2oJVZaaToH0UCnhoiESHoAORzuCEfwcD2Hw4HDBDG0hVrWed/32x/P
990Y++x53svv+vzOnKTtGz+cZLPZHgT/jP/6ur3C+r9VCnckfzOaPgbvlgVf
POFu+gu27xWdnyUdP6cue7QDccmWj8zrFvK/lTUld/5xpY1a9hzWcdsRqc95
PZgxYjnqmI7LCX3/whx6fq6klO/8LiIEjs3Tcc8v2qn5YqbH///+kzp+8JTM
enfLq30xeF/UaWlsMC58X+EZuZ42PG/RZFh+lb6Yr3/YFn7TcnKhhMRPeb7o
OLzwnI5PnJMft4Xvs9cN4/uL5LMVL28uW4vnZZ6Xv0/+0fpWEhxbLE933ctI
KYcjLkis8bh9sOeCTA+OziYfvregRLcv9TfdvqWlun22i1IdZY64ZedFefKF
nujQPfDBMnk2Mbvyz2fwvoRLyMf3R5VjPgQsB8olOHmCLRpEf/2O/huwnHZZ
co3hdsFyRXYb3XkaDrGjvXCyXd/fYJeXzMuH/q3QPlQhRm+GTYInKJ5YqW2v
lKNHjMtrObpKNpZGfn4zzoPxqEL74JEqmZrwSrFzVy/G56rMMbuv23LxVSlw
rF+StRL5EdVyeqbR4X2W06v18zzk1Q4pOj6W71iP/AIH+gfPD6tBf8CpZFeN
jMQZDXBjvJ06fswpr73vb3mqC3FbrYwHZ9vUBHhLLfoDdpKfq8N8asf8qJNk
c8DhuxRPqJfZwd4sjbxuubwe/d+G+dOgvZ8cIG9olKyVRgPgwkasL3hak85P
a5Il5g2tlrspLs3aec3ypveTaWffuIb52ILxabG8uAXrE06m+NEWCU6Oyydm
NGO+tmD84YeUv/Aa+rfWchL50DXsf7CD4hPk+a3aia3Yj/D+A636/XbyODm6
TTuenNkmFXXGBt5ouaxNJpsNxvtGKD/SpR1L3ksuJg+SI65rryOnk8+SPeTw
dqyXBqzHdh3fRS4gd5LDOrSXd+j5lkrOJbs69HwPvaHjS8kpN7Bf4/uP3dDz
oYlsc4s5vYYdll9043lV2A/cWF/w9xR3Uvy+G+utEvtFp5jHh02Ib+7U7z9I
riTfJc/r0k4gf0ku78L+Bt+ieFS39kby/m69/kq6UR+c2J8of0YP9ld4Q4+O
Z/SgXmB8Cnv0+PWTp/Xq8V/TS/tbr97/TlG8mzylj/Y/8g5yHrmdHOLRnkVe
TI7x6O9N9uj27aH8o+Tz5Aayn/zQo+vRdC/OWy7sv16dv5acRP6UfMir23OG
4g4vzsdwH8UnvLr9j/eLsXoTs1Gv5vfr/FXkRPLH5AP9uv35ZHs/zouwm+4f
Jz/m044mLyPH+3T/bPfp9mZSfo4P6wX1t8wnc0P3HF71FdZLm0+vrxGfXl+P
DGhHkpeQYwfkfobxCwLreesAzq91qEeU/9OAmOV0rAb1ieKN5MEBMY9vM/G8
fyke4ddeRF5H/oCc7pe3k8wTqeXDFD/r1/tXjR/n+2rUP7/ez++Rwwe1F5BX
k98bRP2/gnpJ8WxyAbmC3Em+Myi3840DdgXq65COzx3S9Wj5kAw9MA5sqEfv
UH4qOYucS740JObPk52wi+Kj5NCA9uyAbDALpB31O6C/Ly6g25cSwHheXPEf
o07JEw==
             "]]}}, 
          {RGBColor[0.368417, 0.506779, 0.709798], PointSize[
            NCache[
             Rational[1, 90], 0.011111111111111112`]], AbsoluteThickness[
           1.6]}, {
           {RGBColor[0.368417, 0.506779, 0.709798], PointSize[
             NCache[
              Rational[1, 90], 0.011111111111111112`]], AbsoluteThickness[
            1.6]}, {}}, {
           {RGBColor[0.368417, 0.506779, 0.709798], PointSize[
             NCache[
              Rational[1, 90], 0.011111111111111112`]], AbsoluteThickness[
            1.6]}, {}}}, {{}, {}}}, {{}, {{{}, {}, 
           {RGBColor[0.368417, 0.506779, 0.709798], PointSize[
             NCache[
              Rational[1, 90], 0.011111111111111112`]], AbsoluteThickness[
            1.6], LineBox[CompressedData["
1:eJxdlw1MlWUUx+8csWbMFWPJTPFqaCU2sWbimnqcH6Vpfm3EGrlG1K7MJVkx
VHKTbEIu0dKaSmMaJjqlqyIpkiECXvTyee8F7uVeeO83Jn6kNlGn9X78WTvn
3Rj77f+853nPec45z7kTstav+niEyWR6pP5p//lze67xfy2d+vnWkaZ3boE3
0u4bBXNnrLlpcF0hZ1MxfaI/YCqh2i9+SIxJH17/PUUfHf27cxlY2Ut3Opdl
PZtxA+/vo0azdYNlN9hcytdTGbefepBmj+z+JXf2sP1D1HZ/dfDwgUGDV5TT
08fHvp/95nXsd5ha7NoDPfcIZ9NRzruOcTYfp5emaxbB1hO0pmZx3IgU2Kff
qH/5dz99Gg+2WOl1/QGnnkS8/jJ46CQVz/sw3D4Ret0p+H/N4KLTlDGrypZ3
IQp/qjgnnuGsnKGU7c+7W++DK6rpc4u2I+zl/k4z9A+GnnaWfj3QoO44AP/P
IX5g2zn+PbtqqKT+n5czSyIGZ5ynHP2AweZa6pjY+2BLTsjggVoa0sw1gK1/
IJ7g/Avk0I5/Fpj+xP7gmDq+3iLYLjj1Im1OqHzLvwm85yJtvDZZPTHwkODM
elpUffexMz+M+Ncjv+BP8iV6279JtQi96BLp4ZwBffAS6ebGglc0kJpsagog
vlUN9NVcLeKIZ2IjfV135eDCaugFjWTEHbrSSDP1hIC9BU38eyoEx13mnCvY
KTjNxuNVaqN3tfBXgU3NXM9upvJcrcLANqFPvUIT9HIF77rC9XuCM65ye7VX
eb6Y7agv8DY7vao3oCDyyY56Ai9tQf2ArS20f5/2+A1OaOWcL9jbiv4Dpjac
h2JweRtfH9PO+Q3BlnbkC3h/O7dnF/xEcGoHxW7dO3/Hun6DszpIb1/94D0d
fH1TB99/qIM+0xsieEon1zM7aZK+Ad7f2Um31e4+sxh6nVh/R3CyA/0AnC64
yMHX1zj4foMO3CfwJ8lJevrZ+lA/Tu5foZP7X+UkV75WcdAjTtKqPaESeqIL
/QT6EhfqEXqBi9uvdFH6KC3DoCsu0q+TkeD4Lr5+QRfp6V4APa+LmvMulI2Z
5kN9dqG/eA32iPfjukm9LNQODX/ndHM9V/AhwU7BsT38+9ME5/Rwf0p7cF+A
W3twP4JNbm7/NTdVaOkxD5zt5vZ/dPPztAn9oZte1Mq7FvGY6qFXMrUbBLzG
g/pzo3946J7aja9NBtd7kE/gex5aqjfIHoMn96LeoGf08vXf9nJ7tb2keV82
ptvgm2K92Ut6+8nuNXiVl25q13UN9G1e1Au42ksxusOwN+BFvoHH+ND/4O9S
H+oT+bLFR6PV23p1EGz18fgHfKSPF9uRLwl9pKdPK+K7qI+vz+/j8T/WJ/qd
4FH9nEnwBsHlgrv66YVpvuTYrcP9UeE8ThH9UvByhfcfi8L7yVbB+xWcH/r9
aYXfB3aFjPYbMDis8H74RPBoP38/1U871mkTJ95f7Md8Bz3Lz/ff7KdSbXyy
wN4eP/INfMJP47+5vvJsErjJz/3p94v+7af18dqEAH4uwPUpgucHePwyA9z/
LwP8e3cGMO9g/ZEA/966AI3TExjsFvvdCWA+gf1ngjx+yUH0N+izgzye6WL9
+iDmUXBRkMf7oFhfI9gheDDI/X0qRPo4mID9k0Lc/5khuqpOY3cfo35WhPh9
sTbE+2NhiPT/w/V2IITzRP1WhZAP6A8tIdKmX7PVg/sqxPvNv4ITw5ynhzFf
oX8sCWO+BX8UxnwJLgjj9xD22yvsVQq+HKZVZ5PUDEU/VcKkp9/CLoMfhDHf
g+MjmCfBKRHMZw7cjxH83nAZ/EEE5wM9T3CJ4IoIPdyi7dhu8EWhewTfFRwX
xe8v8KQo5kPwnCj8hf33opgv2nD/RnG+0IsFH4oifs0Gn4/ifgA7o5inbQbf
iCLfoMcO8PfHC04TvFJwzv/8Hx2sVkY=
             "]]}}, 
          {RGBColor[0.368417, 0.506779, 0.709798], PointSize[
            NCache[
             Rational[1, 90], 0.011111111111111112`]], AbsoluteThickness[
           1.6]}, {
           {RGBColor[0.368417, 0.506779, 0.709798], PointSize[
             NCache[
              Rational[1, 90], 0.011111111111111112`]], AbsoluteThickness[
            1.6]}, {}}, {
           {RGBColor[0.368417, 0.506779, 0.709798], PointSize[
             NCache[
              Rational[1, 90], 0.011111111111111112`]], AbsoluteThickness[
            1.6]}, {}}}, {{}, {}}}, {{}, {{{}, {}, 
           {RGBColor[0.368417, 0.506779, 0.709798], PointSize[
             NCache[
              Rational[1, 90], 0.011111111111111112`]], AbsoluteThickness[
            1.6], LineBox[CompressedData["
1:eJxdlw9M1GUYx2+OWCvGijFlZoSGzoUurKm4pj5Nqmk6kTZijZwjayczYZZM
k7nhn4k1RUt0ImUiBjolVDRFsgMFDzjguDv+HH/k7rh/JmiiFeqy7v39vqw9
z29jt8++z/u+z/s+f96XqZnZqZ9OMBgMT0J/6pd/fyzWf9dR+oJqc+61e+At
lLB7orPtb7BpO3H7PZypkCJnn//+Xvld2H9L+UVLvlkfwHhXEWUU1v85M2N8
/iP0mfbBPq6EAk9O3betANMxunZs8usD8eDE43R7xpxnz0wZn7+UDozkLZ67
GpxSRrVffhcTlgZ2neR6TjlF7TA1H38HbDjF199/mq8fd4Z+OnojrmrjsM5V
Z6nVoj4w/czZWEUd0/oebcsCJ57j+tg5KstZ+Fz3CbDpPD3elhVyGVxwgdun
VNOuO6sux+66o3PMRXpVTV8L3XWRUpW6ClxxiY/P+QXnjfFJl2l6uIoIdMMV
zuYrVLM0YkLC7t9xHjW09q3BlXsPg9Ov4nzAcbVUfER9t3UO1lK2dsDgql9J
zTbRCfvN1+hN7YM/9BvnMBOFDid0QmCjiTJfUBmJ8RYTt0+sI237l6EfrOPj
x+q4fUY9Z1M9+awqYBgff51GbStCS8L/guv0Uij7wvPBw9epovH9+XveDiI+
NyhNS/iAztU3UC/gmAau5zWQdhxtYFcD1vfrnNxI0ZXvub+KBlc00tSqjcYD
I16dI24ivuAcwQ7BSWbaqk0ILjFz3dBEk0LefjDk03ltE+KL9c1NqA/wrGbU
E3h/M/2oyjMc4x82o/49yJcWWq0l1JDOtS2UpRUo9DgLLdQCBt5p4fZBC/LL
rfPyVkrZe3hD1A4X8quV69FtVKLK1Qje3IZ4gvvbaJNqD5FgaqcGZX4AXNZO
Tbmq44DDrHz+eVbUL9Y3Wkk/R3CxYIuVtHBWDur81Epaua0HJ3Ygv2/pnNnB
xx/sQLz6dW4UPCb4NRv2M4B8t9HyULau8WG+fTa+vslGH2kFDh61IT/B8XY6
M0VZgNPstEZLWPhbYKcvjCojsF6NHfkCfdjO9xPr4PtNcXD/tztoi9bgwdVC
9wuO6UT/Ai/rJLsK9wJwXie3r+zE/daN+utEfJ06R3XRD/fKQxUOTu7Cfrp0
zu1C/oIrhN4rOKKb86Ju9B876ldwaTf6Jewd3agv+BPew/1NEpwluKQH9yHm
a+vh/hicXH/Dyfe31klaeOeCDzn5eLPgx4Jn9ZLKPus07G91L9/vfsH1gh8K
ntHHOV3w132klfdsG/qN0O8Kjusn1d2LloBT+7m/O/tJPyerzpcEBwVPHsB9
245+NcD1bYKrBHsER9/i/O4t1CPm3yz004L7BUcOcibBGwWXDfLz6hqk0GNO
3RDojy6uvyx4nuCVgo0uStYm7NA530XqtbEhCnqxi8fjgouvbxHz+Vx0V11P
NZjvqdAnuUlrh1aMT3Rzfambz5/p5vmx1Y33I/L7oJvn+1nBjWL+QTfes9DH
hP2LHvQvB/q5h9fnEg+vxwwPfa6526nzJg/Vhby79AC8z8PnLxds8nB/nEIf
Ffz8EOd4wQuHcL9i/bQh7n+2sC8Q+vEh3n9qhG4X44eF/oyX67Fe7s98L8+n
FC9pzwkT4r3Oy+O1XfBRLx1S/848QX5VC71VsF/Y/yv0GB/3d46Px3eZ0D/x
0U31/FyD/eT58F6HXiTsKwXf9PH7weWj0/fVA6lH50fCPsrPOUFwsp/X08d+
vr9cwYWCK/y4j9HP6vyk/Y73n17BDwRHBDhPF7xI8IcB0p67J1tw/wZwHk06
7xFcKviqYEcA70vwiNDDg1QaqsZ/HGadXwlyPSmI9wZ4VZD+mqluENhn/W//
H0XuBAg=
             "]]}}, 
          {RGBColor[0.368417, 0.506779, 0.709798], PointSize[
            NCache[
             Rational[1, 90], 0.011111111111111112`]], AbsoluteThickness[
           1.6]}, {
           {RGBColor[0.368417, 0.506779, 0.709798], PointSize[
             NCache[
              Rational[1, 90], 0.011111111111111112`]], AbsoluteThickness[
            1.6]}, {}}, {
           {RGBColor[0.368417, 0.506779, 0.709798], PointSize[
             NCache[
              Rational[1, 90], 0.011111111111111112`]], AbsoluteThickness[
            1.6]}, {}}}, {{}, {}}}, {{}, {{{}, {}, 
           {RGBColor[0.368417, 0.506779, 0.709798], PointSize[
             NCache[
              Rational[1, 90], 0.011111111111111112`]], AbsoluteThickness[
            1.6], LineBox[CompressedData["
1:eJxdl39MlWUUx+8cuWbMGWNGpoZGVGoTayrNqadETdREa8YcuUbW0FWSFWEy
m78m1BJMsKk0wzTQKV0VSZHsigqIF73A5cLlcrnv5f5kopnaQi3rPu/75Y9z
3s3dfTznPOc85znneQ7jMtcue3+IyWR6EPmnfvl3a7bxu5pqFkQPmbj9Jng9
faB/YMtmzqYCCj04/GfrYjAV0s4bebOnrhzU/476l54eu+36DYO1Emq2qq8f
9nso7dvvP47ZAo4vpfV9iVMePQqm/Vw/qYzeyByR/koV2HKAy9MOctYO0f2N
a2o/2wXOLqcNsZXzvV8O+j/M9YuOcI4/ytl8jFbqCbqO+H6hl/UPnGXm8qTj
2H+fwQPHadt19R8hxH+CjDjCBuef5JxWRRO3j3Re/Rv6cadosjth6KYSsHaK
puoOwRXVpLLTmBPEfn/FeYCTT9OuuKjlw18Em87Q3j3qCxjceIbrF9VQJHkR
C3D6WYrZYmkqmwuOr6WUbz6MlADsw7WUpS8Aufk31Ac49xzqB0y/c46y0Mxh
HT9lzwRnWfh6Vgu95Tu072I88pN0nuerWPDAeTo6esWqGR7kJ6OOCl59N2Ab
P5j/Oq6fcIEiyTnxwx+Q51/g8fVf4PlIu0gzPEsiFQyuusj14y4hXr/BeZdQ
T2BNcEo954p6GnhTLQCObuDybMH2Bvo54s28DpzcyOWlgk2X0U/gVZe5vFHw
pCbORU08vrtNdDnn3P5Rk1EP6VfoH3X8mZDXXuH28Vbuf6uVvlDmbnDYyvUX
NdOPo1QHYH1zM8937FXOuYK7BdM12j1HFTDWO3iNWsa77m1cA39RNvS3z+Bp
Np7fLBuPb6+NnlHmtWCrjefnoY3u/mvP7UuEv6QWbp/ZQuZ1quLhr7gF/Q2u
b+HxDAie0Ep6OcaAM1pJb6dh4B2tqH+wpZX7v91KbYvVgYAT2nCfQX95G7fP
b+P+awT3t9FrSt3lNXisHfcNOE3wZjs9pV9w4Co7lap0Z4GDdrqkcCc4rp3b
pwrOa+fxVLZT5HKMVBhYa6dxesKx3xgH3p/BfnTw88xx0KLpKgOD/eng9dTl
oFT1fI7E+UZ38Pt2Vofo3w4e34EO3N+96OcOnv+hnZyTO/l+1wgu7aR51Xci
FQe+KuQmJ8/nS04uX+WkT/ULGLxbyBud6FfN4PtOHt+kLs4ru/h+i7pID68P
+60T8ruCE128H9JdXP61i9d/rYvX600X3iP4i+/m+1nWzfOxVXC10A8LHuWm
W+X1C6cXgBe5qWGhKhjwRjeP1+zm9dArOLaH87wefp/kCj4i9Lt7MP+Ah3u4
nASv8/D77aCHlqnxZSnY4eH9EKVx+zGCpwleonH7LI3PG5sE79X4+3FSI338
mYP8WcX6AQ3vPeQPNd7vT3h5/pMEL/Dyes308vrZ4OXnW+zl539McL2XPtEH
GrDHS2NUeEvAA17Sf03on8d7OU8QPEdwhuDPBe8QXC7Y0svjdfbSlbK5kZaE
/HYv8ukx+DEft0/wYb4Bz/SRmq5jK6G/3EcZhXV/PZ8BXuujI+o4R0A/38f9
lwmu8fF8tQn//T4aog/IWP8RP+Y38Fg/7vNug6f7cV+B0/z0gh4geLUffx+A
N/tRX+B9fnpdbW++E++TH/GCm/2oD3BQyP8T68UF6CP9QnIbPCVAX6l2jcP+
UgNc/z3BeYJLAjz+SiFvCKC+kR8tgPemx+B7Qj8myOUTg+hfyFMEvxPk9jmC
C4P0XOQ0Rq8AVwR5vOeFfpfgO0HkBxwd4vJnBc8S/HYI7xnynR3i8RcI/QMh
zIPgs0JuF/Y3QpjfkN+hYTIZiTb46TA9qcaBE/CfHCb9z6lql8FLw5iHO/Ge
hzFfOGb/D5YrlUw=
             "]]}}, 
          {RGBColor[0.368417, 0.506779, 0.709798], PointSize[
            NCache[
             Rational[1, 90], 0.011111111111111112`]], AbsoluteThickness[
           1.6]}, {
           {RGBColor[0.368417, 0.506779, 0.709798], PointSize[
             NCache[
              Rational[1, 90], 0.011111111111111112`]], AbsoluteThickness[
            1.6]}, {}}, {
           {RGBColor[0.368417, 0.506779, 0.709798], PointSize[
             NCache[
              Rational[1, 90], 0.011111111111111112`]], AbsoluteThickness[
            1.6]}, {}}}, {{}, {}}}, {{}, {{{}, {}, 
           {RGBColor[0.368417, 0.506779, 0.709798], PointSize[
             NCache[
              Rational[1, 90], 0.011111111111111112`]], AbsoluteThickness[
            1.6], LineBox[CompressedData["
1:eJxdl3tM1WUYx88YsWaMGWPJrJAK/UNtYk2lNfVpkKVZom7EGrFG1JC1IIeG
ymygTKilmFJTKYfiUKeEiqRIdrjfDvfD5cCB8zuccziHxCtuoqb1u3xZe57f
xthn3+e9Pbf3Pa8kpW36ws9kMj1W/7T//Luz2vi/hYL3mFuL370F3kHVGYdC
/ePA5hya3HglLPfGTej59KX+QacDdPBm1upliTP2P9H143OXjESAlUJubzpC
rw0/3J1aPWlweBG1W7QPTMc5RxbTm/p3A/Of4BxbQu87d4aUvTeB9U5xPb2U
gl6/+Ovt0r+x/hnOBWfJseHHX74Ohn34OQr0W7TvBRv08vNUOfXEmjkBpt/5
/CnltCyxam2gHzjyAmmz7THDfvoCfZL8trrEzP4v8vF5l6iiebvqspnzVHD/
hF7mrFymvsyJBUufBZ+u5P5K/4Nz1BXSw1uJ+U1XqfPBZtepY9Cbr3L7gip6
pK6WcQgcf412qd517pyJVzW391XTd5p5KLj8T65nXqf5AdmF0T/MxPcvfl5/
M49fipl0dy6CbjFzf0XWkKfrVdUj8O/hGvpm5ayBk+kYP12D/IWeUEtpeoJD
N9fSP2fu9nyY5DM4oo6Pz6ujo0e0DzxZRy3adpeAY+v5fivq6UU12wOywaEN
nLMaaFpzdz3WUxpohxa+c+CYRlqnJxzsTzfSNm37QeDAJr6f9CZq+mBF/juf
ga1Cj2omI86Yv0iwqQX5PG5wcgvF6QXhRT60cPvFrZwLWkmL5lde2N9vJT09
M8DxbVyvbuPjwy2kOlv1OPS9FtKqreMB2Gfh9uvbOZe3k16eHbAP6eB6Zgdf
3y506uRc0on6hb1/Fx+/XHBKF/od/HdU6JYuPv/TLtLTayXsI7vplja8ymNw
Ujfp6b4P+uFu5Ivb4MZu1Bd4uhv1BV7YwzlB8H7B5h7UN/heD5Vo4TgJjugl
fz0hXAbH9SJfoecJrurl+53s5euFWfl8sVau5wiusNJqPSBjBo9bkd9O1Fcf
1lMMXteH8eCsPm5f1kcN4eVbUw6CFaEH93OO6Uf8MN/2ftSHA/Up7IcEBw7Q
ndJGtULBqwa4nj5A3+oXJOY/IXTrAKnJ9PjMXZw/YBD9EP6LGkQ/BKcOktad
Q8rARULvGCS1WagtE2yycX7Dxu2TBf9so7f0ho39NNtwP4If2fj+Fg+hv4MT
h/j5CoZ4PGqFfl/oC4a5Hj9Ma/QGBv5e6NVCvyX0cDut19qnB/7fZMf9AH2v
0CvtfLzPzvc3d4Tr60eoTb1tp55g/O4Rbl8+QvNyb6gvKvCYGB8ySnPUbrjZ
BV4zSrPjtQjA35mjPD5nR8mIK9azCw5ycCYH8gX5vFVwiQP1Cu53YP1R9EeF
zmrX52zM97JCenubBfvlCt6TsN+g4P63o38qqA+bwdkK6nkQ/VSBP6BfmlkP
ukXoHsFPBc9x0kdJ2gkwPtKJ+x+81sn3k+SkGL0AwbucfL7Dgs8LbhTsEDzt
pN9uawuCnx/j+sIxvC/A0UJPGEN+g7cJ+/3CvlSwWbBN8L0xvNf7DX7OxTnC
xe1XCo5z8fOluXC/YXyesC924T5CPKpceL/BvteFerLifhH7ecbNOcxNT63a
AxnzrXBzf8W6eby3uPl+cgQfc+P3D7jCjfc48rndjfsHPC74Xzfedxgf6uHz
LxW8TvDngrM8/DyFHl4/ZcK+ycPrRxH6Qw/Pn+Bxri8SHDPOz/ep4O2CDwg+
LbhG8NA4+tuwwVNCD/Sif44YPN/L9VVeHp+PvaS9xgujMV+6sM/38v51wksm
w1EGXxNs9aI/Y/2bXjr3kvYLD+MDfLj/wPN8fL0owRt9pB8nF/tL/V//DxtP
k/Y=
             "]]}}, 
          {RGBColor[0.368417, 0.506779, 0.709798], PointSize[
            NCache[
             Rational[1, 90], 0.011111111111111112`]], AbsoluteThickness[
           1.6]}, {
           {RGBColor[0.368417, 0.506779, 0.709798], PointSize[
             NCache[
              Rational[1, 90], 0.011111111111111112`]], AbsoluteThickness[
            1.6]}, {}}, {
           {RGBColor[0.368417, 0.506779, 0.709798], PointSize[
             NCache[
              Rational[1, 90], 0.011111111111111112`]], AbsoluteThickness[
            1.6]}, {}}}, {{}, {}}}, {{}, {{{}, {}, 
           {RGBColor[0.368417, 0.506779, 0.709798], PointSize[
             NCache[
              Rational[1, 90], 0.011111111111111112`]], AbsoluteThickness[
            1.6], LineBox[CompressedData["
1:eJxd1g1M1HUYB/CbI9bMOWMsmZWiIZnawlpCa+hjkE3URNuINXKNrCGrJFeM
krH5NiGnYEHNlzIMA53SqUiKZMeLQHogcMfLHQf3P+6OgwQ1XwpzWff7/7+s
Pc9tjn18nv///3t5fi+z0zete2+SyWS6H/yn/vLfzaXG341Uffsfe87Idfgz
Spn67Olvb9wwbNlGBcve8bfPgU0FpKLlTTAVEnuf5UturYROPPHWhpfdE8/v
p/f1H74XeYg65vTdy8scxfsO0/gb3qMHG+GYUnpKhWthyxHaeW3tuZk7rxlO
LqMX9B+sHSXV2r57vxvOKuc2HaP0aakvVbXARcdp6Yvra1ZMgSNP0M3yppWx
BSOGzSfpwH71g+kn7gwz2juM9p6iq3+p/4DHT/F8y2nu/DO03JgA9KeKPo6f
3PNDFhxxlse1s/T9jOf6o0LhimpK3vPNR2Hb8b2snzH+cNw5btN5OtQYad6c
gedbztOf89IK6+8iXlRDs/QBRjz1Aj2uPrcVjqzl7R8WNv/C5yPnIqnexE+G
6VfUExxi4f3NsPD2WS28/TF1tLUkYfcHgYDh4jr+/fE6mh18et8Y8tPqSc3u
pAXIt9RTZu0nX0WEDBmOaiD98/FwfgO1WtXPZ3i0AfUHJzeif17DVY30sF7g
cMQlitU7OGg49xLP1y6Rqr7si3BiE/9eRRP/3pRm1Bec1czz7c1Uocp1GRzX
wuOHWmjfWG6wxNE/029Yf/AG4RbhhZe5i4TvXKbA/WN/dK6GU6/w8a29wvMj
raSHU+AdVgqvfM3zeTg8bKXX9QWK9q9q5f0xt/J4eBvqA85p4/kuYbrKx7Ps
KuoJ8xHSTqraSxLgxe18/jKED7Tz+be2k96dSviByI/pQH17DKd38PYUCzd1
8PaPd9AWfcDg+Z08ntZJ+nItwff2dvJ8i8i/1Yn1AkfZ+Pim2Hh+vnCNjVbp
BT+xXmxUlqVWFDzTzvOThbfZ6elFagThKjtv/5Ad60HD+uoi22rVQDipC/MP
5wpXduE8c2P9iXhYN3eicHY3f76imzL0BTVg2NmN/ceB9drDvaQH9d+N9St8
RNjeQ0nB3WrXY3g+tJe/L044sxfj3Yv13ovzx2W4rRfjBZscGE/4eQfmA94g
/LWDHG3qhX3YHxx8PP528PFa6OTx9U4eL3KSfn1YiXi9iN9x4j6A70f30Sv6
AY7+pvbx/n8hXCt8XTjSxcdnnQvnA9qzw8XHp9pFwc0huMM5sT+5+Ptm9ON+
04P9qp9+PKgWOOYjr5/060Y25tfcz+d7sB/1BIcP8PjyAZquT0AX9rcB/r7j
It81gP0VnuqmhrvqgMfz5Ob5m93Yf+EyN+bfbrhb5Ido3E9q9Iy6PsxD/mIN
+53N8BoN+ymcoZF+HcvrNLxV5B8QPqPRSLTaIJBvFXG/8AONPtQPpFbD0z08
HiO8wsP7k+7h47fFw+e7WPikcJOw20OqOtbsQX2Me+h48LRMn4b6eHSQ588f
pLlquHaj/hIG+XpME/5UeK9wubBF2CF8S/gRL3eUl7c3XjhFeJNwvpfuqNts
NFwq4jVe3Mex3mwiPurFeYPxe8jH4zOFY324z8PJPpy/8EaRv83H6+Ggj6/P
Kh9fL60if0j4X+EIP/ciP108rC70cJKfNoVtt1wuxXp918/rMVc8XyJcKfKb
/Xz9ayL/nnDYEPcC4UTht4WzhQuFK4TrhJ1DpHf/Vfi2iE8J8P7NDfD4kgDp
2/ku+M0An98s4QLhIwFeLxeE7QHSm1eN83AswOs5dJi/b9YwfaeOu9iJ81vE
1wpn/u//AKM3eTQ=
             "]]}}, 
          {RGBColor[0.368417, 0.506779, 0.709798], PointSize[
            NCache[
             Rational[1, 90], 0.011111111111111112`]], AbsoluteThickness[
           1.6]}, {
           {RGBColor[0.368417, 0.506779, 0.709798], PointSize[
             NCache[
              Rational[1, 90], 0.011111111111111112`]], AbsoluteThickness[
            1.6]}, {}}, {
           {RGBColor[0.368417, 0.506779, 0.709798], PointSize[
             NCache[
              Rational[1, 90], 0.011111111111111112`]], AbsoluteThickness[
            1.6]}, {}}}, {{}, {}}}, {{}, {{{}, {}, 
           {RGBColor[0.368417, 0.506779, 0.709798], PointSize[
             NCache[
              Rational[1, 90], 0.011111111111111112`]], AbsoluteThickness[
            1.6], LineBox[CompressedData["
1:eJxdl31M1WUUx5kj14o5Y6yYM6VCa2oLa/kypx7nW5gmUDPmyDWihs6SXBIq
2XxbUiswsRIxE3GiU0JFUyS9vL94eb/cy4UL9/3FCWpqhVrW7/n9vvxxzm+7
++3zO885z/Occ55znvtc6oakD0eFhYU91H7qzZ/b8433WrK3/v2299gt8Gaa
+tXT2iewaQdt37/wm/XBEXkOMX3Kpb7729ZVfjYy/nv6SH9uGuzazznsAF05
PO6V/lhwTCGX02FK3zuUPf91cNwR0nEN2FREkTtNzUcWgxOKuT3XMW4v4zh9
HHx44o/OIcx/gt5wb4kqXQrOO0nFGXOfsB0dxHpOke2o+nDD4LLT9EBtbx/k
9Cu1KXcdBKeX0Qu6A8BxZ/j44TPwJ+yZzlLBAfVcN3jPOc4J5VQXU7YxfS84
+jyV1L85M2dBCPs7T+Grxrx89lDQ4JILiA844zfSxbfAsy7CHwHs/xLti1YW
wI2XSFus9gWcVwF/g5Mvc/2YSkr49sdPInf6DA5VUteK1LHJs8Flv1OLWT3g
rCvwL5iu0mv64zU43EQ5C973tz8PTjdxudnE9eOqaNJotWNwfhWfb7iK66dU
U3ljppYiYFM1l8fWcN5TQ/r2TB6DB2tojnOl9gmcUEuDiRcn7L7hNri8lu50
KgeAo+s4Z9fRXy+l5Fb/6UL8hHxRPeIPLqmnf7RsXZGK8RENXJ7RQD/fOq5l
BNjSgPwGz2rk4wsFhzXRSWV+LOynNXF5YxMtuXD3X0sWeFozTdx9Q9sxOK+Z
RukJ7TT4XjOtqYiPGDUVnHyNTo1fnTbHCa68Rsa8mC/GTMmzVUQg32VGvoJD
Zj5+eQuXl7VweVQr5yzBjla+Hmrj9orbcJ4dyMd22nx98vTHT4FntNOLGo1f
DU5vp+4sNQBc0I78A5sFPxIc18HXk9rB/Znfwf1T38H9Oyz0p3Ty/aZ08vm+
60R9ApuE/I7g2C76XC+o4FVdyA87zkcXzmOPwRVddFulYw7kg0I+wcL1EwTv
sPD5yy3c/wELfaFVo4p4cHQ3ly/rppl6AenFeevm9koFuwRHWrl/FllJK6ba
gYK9TCvfX4mV9HRI6zO418rtRdhIL0/rEZ95Nh6fDBtt0gtwv8FFNipdqhoS
xltsPD9H99Cnyp0ZI+e7h9ePdT2ku2M86lNhD9YLeWuPOP929Bfwq3ZaFqEy
EJxmhz+w3h/s8De40c7380DwtF6+/jW9XJ4nuFrwPcGT+9BvwMl93N9fC67s
4/G82Yf+BI5x8PFJDtKvA27Ee5eD5+cFwSEH6ifye1w/FS1WBRO8vJ9+UdeR
0Ri/rZ/rlwn2CI4a4PVgyQD6FzhrgOfLyQHuL4fgMU4+npxcvtHJ602xE/er
AYOtTu6vcBfnZwXPcPH6uNJFTZl6QUH9dOE+hPOzXegXuHj8zgm5WbDfRVtV
+LaM1Fshf8Yt6q+btOBoJxTzx7v5fKlu3g+2utGPEd98N+5DVoNPC6534z4F
drp5fIcFP+XhPEXwQg/uq+AUId/kQb7YUO89fP7jHr4+k2C7h7TDqlUM6N8R
9p/0co714j4Df8wV8lVe3B/AG7zoV7C/R8iPCP0KL6+3XV76Ul2noxGPQS+P
52M+Hq8JPt4fZvp4/07w8Xiv9XF7OwQf9NFP6jrYjPWU+/j6Wnx0T9vN9cng
gND/z4f7IuTRfr7f6YKX+bn9D/zcfraf+2+/nwprVUEHlwr9BmHfJeT3/fSO
5r3aGMQzMkDL9YYKnhrg+osC6D/g9wJ8PZlifG6AktT2E2GvJMDnrxLjewP0
lirX5Rh/N8DzNSLIeVKQ9PQIB88L0li9oLUa/G4Q+deG/hsk/R3WbnCO4CLB
lwVbgqT9WdEyqNngoSDW34R+HeI8UfAswYkheqTCO70R/TxEqjsPZV+d/z8A
LYfh
             "]]}}, 
          {RGBColor[0.368417, 0.506779, 0.709798], PointSize[
            NCache[
             Rational[1, 90], 0.011111111111111112`]], AbsoluteThickness[
           1.6]}, {
           {RGBColor[0.368417, 0.506779, 0.709798], PointSize[
             NCache[
              Rational[1, 90], 0.011111111111111112`]], AbsoluteThickness[
            1.6]}, {}}, {
           {RGBColor[0.368417, 0.506779, 0.709798], PointSize[
             NCache[
              Rational[1, 90], 0.011111111111111112`]], AbsoluteThickness[
            1.6]}, {}}}, {{}, {}}}, {{}, {{{}, {}, 
           {RGBColor[0.368417, 0.506779, 0.709798], PointSize[
             NCache[
              Rational[1, 90], 0.011111111111111112`]], AbsoluteThickness[
            1.6], LineBox[CompressedData["
1:eJxdlw1MlWUUx+8YOVeMGXPJrJAcmokurSW4ph6TLE0TtRFr5BpRQ1bJzBwW
ufnRglpqKTaRMgkmOrWrXk3xZhcERLzABS5wuR/w3k8w8SO1BFnW+/Fn7Zx3
Y3c//s9znvOc55zzvO9T2etWvRdlMplG1D/tlz+3Fhi/a4nzJnrWlzRmS8lN
g21bhV7MmXbSyR9uHmp4bXT8dxSV/OVjPS1gpYTbM+2jt3Je7FvxDTixjPTh
98B0gDJiZ6omwbMO0jZb08GXz4zaL+f20ysoRv/HDaxXSZ7hzXnWDdDzD5F1
w+746AzopsP0vv6Adx3hnHiUvr1euOCFNWDzMVKhekkMmH7h43PNdEX17s4/
g/D3BE1Qd7M6eN3goRPUP3L4z/blGG87yecXnSLNu9iZ4HQLtU3WdgB78acp
Tg/A6P5Oc/+qznB7+b9yTj3L2XSOcnUD4MZztHfR1x/0j8DfXdXc38zz1GzX
HviTaOU8YKWh1cHK/XVg829cL7hAaZr5w7BPv/PziLbx+ObauL92wbNquP09
NXRfO+7d4KEaUpPr+4/irhmcVUut9zQHodtqqWN59rjMueCki/S8/mB80UU+
f/AiFS98J+yYDE6vI83bqGSwpY4sjRsvHJgIjq8nbfY22x8GF9aTvr0o6Eo9
3VKrJaX4qsFpDTTpi2srzyaAqxposZpNzgJwzCUyzm0A5yvYKTi1kXNZI409
+oRacv04/8tcz7lManFqGYB8uIx4Rwye0UTzHu7+OX8eeFcT1+82If9DyJcr
dETNnuxxYOsV+nta1s7av8CJdtKi6RkOGLzdjvgGkU92nAd4WTPiDTY38/Hj
W0g1rq4AewUtVLpPe/wGewVTK+cKwdEOznMc5P90/PFX/LCfK/RSB84TbHfQ
x3qBgR84EG8F+dtGj+sN0Wdwdhv6XR/yuY06C65OnT0W4xva+PyhNtKPsw/j
p7dzPaud6zuEbmsnI716Db7djn6M8Ukd3J+MDj6/SOjVQh/soGe0454GTnCi
Xr2oHyfqw23wVidt0rZ7FLrFiXoFR5zcfnwn56WCCwUf76QpeoLDniL0uC4y
r9cODPtJ6+L6xi7kK+JVJXS34JhuHs/53VzP76ZoPYDQy4Xu7ObxHePi+ZDq
4uPzXLgf4F+Zi36aqCVYj8EtLuQr2NSD+u0y+DnBOT3oz+C9Qm8U+n2hz3Bz
XuOmD/ULpRP9w03pegK4DK51U+ZcrYN2o5+46enZWsdyGjzVw9fL9GC/4K88
fD2rB/0U693woJ90oP940T/Aq7zc3nYvt3dG8IAX9zvsT/RxfZmP29vs4+PN
Pu5PQPD4XnpDu04THQYv7sV5gwsEH+lFvbei3wk9to/bJ8HrBVcI7hIcrXB+
UvAcwSsU3KfgXAX9D/HYovD4lSr8vE8J3a7wfA4LfqDgfQL9ZYKf95NZft6P
lgjO9vN+9JnQ9wg+JrjBT3r7y0L99vlxHqP9W/CjAd6Ppwd4v1kU4OOzAny9
TwJ8/zsCdFu7fjPBh4RuE9wToLva8lPBt4X+SJBzkuB5gjOC9JK+AfC6IPe3
SPBBwdVB9APEryNIn+sHCn0wSFXadbsQ/eOhEF8/QXBKiF7VL3BwutDXhnB/
g7eGeL3uF+MtYnyz4EiIftQ+h1LA/4bode110wJ/48N8v7PDfP7SMF/vXcGF
YbwfgkuEflzwJcFKmMbpAUY9DYd5vcZFSP8cWw1OjnA9LcLr+W2hbxS8M4L3
X3CV0GsEu4X9O2J+TD/pn5OLwFP6+fz5gt8UnC+4WHC54POCnYKvCx4zwHmS
4NQB0tOrErxS6Hn/83+LkRFP
             "]]}}, 
          {RGBColor[0.368417, 0.506779, 0.709798], PointSize[
            NCache[
             Rational[1, 90], 0.011111111111111112`]], AbsoluteThickness[
           1.6]}, {
           {RGBColor[0.368417, 0.506779, 0.709798], PointSize[
             NCache[
              Rational[1, 90], 0.011111111111111112`]], AbsoluteThickness[
            1.6]}, {}}, {
           {RGBColor[0.368417, 0.506779, 0.709798], PointSize[
             NCache[
              Rational[1, 90], 0.011111111111111112`]], AbsoluteThickness[
            1.6]}, {}}}, {{}, {}}}, {{}, {{{}, {}, 
           {RGBColor[0.368417, 0.506779, 0.709798], PointSize[
             NCache[
              Rational[1, 90], 0.011111111111111112`]], AbsoluteThickness[
            1.6], LineBox[CompressedData["
1:eJxdlw9M1GUYx2/OmDPmjLkiV3gZsqY2oabgnPo4yabRRN2MNXKNqJ2s8mLJ
sJibJktqCRXUBMpBmuiQTiVSvOhAROQ/3AF3xyF3HHcHiaSCiVnU78/Xted5
t9vts+/zvu/zPu/zPu/7eyZtz/a3ZxkMhgfKT/3n7dZ6/X83ffHt+xGf2CbA
+yj04NTtnlfBtoOkiC1lLz3U8+jy3edS8xtu6kz59LdqnjYO+69o31hM3JxK
sLeIpnf4T5Q0gg1HaVft5vBZy27obCyluf0/mNfOBdMxelFr4Ngy+vJmzvqV
u37H+OVU3ZxVd2wh9OTjlDY/ZXV1M3TvCSo+qrYxnc0nKW/Dm4GuxbA3nKLn
z333x8kmcMFpam9TG/wzVtKzA/f3Z1jBljPcX/qJ1gxtVUKG+UwW4e9ZSvz8
XSWEmH/6LE3948geiwHbzpHux6jOh89zTq7mHPkzHSjaqIwYwvoEV9Rwe/Mv
nBMuIH5BrP8ivaM1cPNFrhfU0vi2C1G5NwI6p1zi9kYr51Er72/5FfEc0Tm7
jjP9xnm2DfkBNtlo5zx1h/w6t9lIC3cEOLYe8QYX1mO/fYh3Pdbv1Tm1gZaE
qRHzIP4N1L1Y3WBw9GXyfbSg6mWfG/txmTbVTCo75tJ5XHByIy3KvaFEqFfn
6kb4Y8d+XeGcI9h7BfkITmyCv13YzyaaU/nU6+lrOnUOv8p1s2CH4IRmzqWC
Ddc4pwtuFry8hXOB4KkWOq0e//nglFbS3B+C/9ZWbm9s4+s71Ib9u4Z8EpzU
ThNqetWCLe3I/1adF3TQbC1hMF52B5/PI5g6OR/vpPe0gteOfOwiS6ZJSWmM
t6qL25sEFwtu6+L+zAg9tpu+V6rPK/FYT1o38gtcKLipm8djWvDSHs6pPbT3
60jFBaznSA+f3yb4juBoO82o5SoOvNNOWrrnIl8P28n6oTpBn861dtQD8Ljg
KAdVKKvN2+DE+XHAX5yng4KrBQcd1HlPLRA4r5G9uF/AW3rpT/U6uovxc3pR
T8BVwt7bi3oyoHNEH58vsQ/3GfpnCb1CsLuPjx/ez/V1gs2CywU7+umWmh55
4DAnbVFun08fByc4uX2Gk34saTRaMuFvqZNMWkFG/DucfD8MLs4vuLh9uouS
4tUKhfG+cWF9DtQHF2nXbRbs/xLjLXdThpYg4F1uqldeDzWTqJcFbm7fIHhK
cMwAz7eUAa5/NkBPagcO41sHSIlVx70dyNcJYW/0UJxWgKBv93D9kIf7XyP0
UQ/eQ+CFg1xPErxfsEXwsOAF1zlvEpwt+LRgz3Xu37whrpPgTMHHh3i8+wTP
9nL7pwWvErxVsMnLxzvg5ftXLPTzon+bl68v4KUrRrVio/+MsH/CxzlW8GbB
aT5SHpcrBqPBHwu90MfPyxmhNwkeEjzt4/4/Nsz1pcN8/I1CTxW8d5jn6xGh
nxRsE+wa5ufzjtAf9XOO9nP/1vrpg7XqCx79d/r5/u3x8/UeFuOV+ema+pxf
gf61fv5esvtJe07f7sH9IvRHRjhHjeA9Cvt4oScL3i34oOASwdUjVKqWW1O3
zu0j+F7CfEFh/+8Iaf8P79fIAK3UPiigxwVoMFp9oIK3BHj/twTnBPj7sShA
q7UPIsxfJeyvCvYKvh/g9TAiyP1dJjhR8BuCs4L8/ZcfRH7hPVIR5PPXB3m9
dgf5+iaFfXiI85IQn3+d4NcEmwXnCS4P4fsS/l8KkX79duB+DpF2/dVBvyn6
h41yXjTK7ROEvk3oGf/r/wE3Xc4S
             "]]}}, 
          {RGBColor[0.368417, 0.506779, 0.709798], PointSize[
            NCache[
             Rational[1, 90], 0.011111111111111112`]], AbsoluteThickness[
           1.6]}, {
           {RGBColor[0.368417, 0.506779, 0.709798], PointSize[
             NCache[
              Rational[1, 90], 0.011111111111111112`]], AbsoluteThickness[
            1.6]}, {}}, {
           {RGBColor[0.368417, 0.506779, 0.709798], PointSize[
             NCache[
              Rational[1, 90], 0.011111111111111112`]], AbsoluteThickness[
            1.6]}, {}}}, {{}, {}}}, {{}, {{{}, {}, 
           {RGBColor[0.368417, 0.506779, 0.709798], PointSize[
             NCache[
              Rational[1, 90], 0.011111111111111112`]], AbsoluteThickness[
            1.6], LineBox[CompressedData["
1:eJxdlw1MlWUUx+8YOWbMFWNJVERGVmILainOoaeJGn4kaiPWiDWihq4luSRM
soE2oZYfJTWVcpIOdEioRIpEF0Q+9IIXuHxc7oX73i/uNUENaX4Vdd/3/dN2
zrsx9uN/3ud5znn+z3lensrctO69IIPBcD/wo/7mz83F+u8NlDrjhdM/3LgB
3srZWEg8vpgz7aHYXY9YO29PxX9DMwO03j2ms1JC72vPdbx/gPaN5S9+JQMc
Xcp1Osw57ghN/GPJuzob4xnLaFt41XLnp6M6pxylp213t2+sByvH6F6APv4W
nFPOdcNx6jCpD3jvCc7RlTy++iTdWe8+dqgZTD9T8avveM2zrumcXU0q2e7+
gfWeorrk0KDYXeA7p+hl7UG88TTnojOUob0ATqmh+JDKx9/KAkf8wuulCK6o
5fXK+ZVzwllaVnsrUEHUz3CO59d2jnpWZz6UtmCqHnVcTzvP84+up5Svv/8w
bAfYX0+T6vbET9XrN55fXgPPj37nerCRPkqc3v9TzlXU00gXo6s3Z+8Dm4x0
8ID6gOMaqXXl/MAWgPc30pXb6gL9qHcj5vPpnN5Eet7QjU2kuie8CnrMBSoo
WfLVBz5w0QX4GTx6AecBnNKM+o7oXNNMqtsigsERF8l3//if3avB+Rf5/Irg
pBY+X0ULBWsTgkNb+fw5rXy9llZS1fIWcEIbBWkDgkvb+HyGdkpbUNOW2wA9
q53rbe08v7mXOO8VPHGJGg5HvjgUA067TKNrz0Z9cc2rc/1lnC8P/GPivNME
f4H9JuwneFUHva7aswZc3UF/q+XNBId3Yv3gvE5a6FgTcKhLZ3sn/OCG/65g
vdCPXqHHAjStwAk/muE/8Dwzqe5MnI73s82kVu9wJPigmY9vMiN/vD9phn/B
cV30Y2C3Vs4HZ3bR8+l7mv56ToGfu7DfDp1bupAf9DtCn9PN9XTBu7txPsHG
bl6f8W7Sjl8iOKaHQjUDgVN7+PqLemhLwO2pM8B1Qh/twfkER1n4elIspFZ3
LB/rLxR6jYXnN2Khm2q5ijFeRC/8gvgVvXy+/F6+nqpeKluqNkDEK0IP6+Pj
J/WhP2E/c/vQ31GPCqEPCg7t57xIcE4/91dZPz2qHXiwpZ9Km9UA8LQBvt6E
AV6vjQOk3hYLHahX6QCF6H/QuVPEG6zUq9ohBPySlbpmqQ0fnGXl831n5e+3
WeF3jH/Pyvdr7iCPzxC8dxDn365zk+CJQfpEO6Dg2TbcR+A0G9e/tOH+Atfb
qD1XC9D5ug391Yb+Y+fzrbPz+u2083xq7Xz9fsGRQ5xXCd4+xP1eLXSX4PBh
9G/ELxvmet4w358Tw7jfwXahz3BwJge9pl5/y8GbHfSs9sGBehx18Pr0Ofj8
wQrnJwTPU7g/1gjOVvD9hvELFD7fQYW2qvasBJ9R4E+wSUE+Vp29gicFz3Ry
jhOc7MT6B9CPnegH0LeJ+P2CTzpRT3CL0B1O0tp7ej/6t5P792EXz3eOC/0M
/l3i4vVNF7xF8G7B5YKNLt4frEIfd9Hn2gcN+EE312MEJ7r5eUl1c/9uEvFF
bnpDbd/R4CNu0uwQPoz7RMT3uClsh/HSkaXQR928Hzzg4f6J8pB2vYXhvM/3
cH+nePj7G8T7hYIPefB9h/lrPNhP5Nfh4fmOePj6/xUc4cX3F+Ljvfj+xXlc
4aXxbrWhgd/18vObL7hEcJUX309Yf6uX56N4+fm7K/SwEc6xgpMEvy04V/Ce
Eb6eCqE3Ch4c4f38ltBDffRZ4L+fumTwMz5+fhb5eL94U3COiC/28fHLBJ/3
8fvB4uN+HxPx0/ycn/Tz/BOEvlbwRv///eM/d0k12A==
             "]]}}, 
          {RGBColor[0.368417, 0.506779, 0.709798], PointSize[
            NCache[
             Rational[1, 90], 0.011111111111111112`]], AbsoluteThickness[
           1.6]}, {
           {RGBColor[0.368417, 0.506779, 0.709798], PointSize[
             NCache[
              Rational[1, 90], 0.011111111111111112`]], AbsoluteThickness[
            1.6]}, {}}, {
           {RGBColor[0.368417, 0.506779, 0.709798], PointSize[
             NCache[
              Rational[1, 90], 0.011111111111111112`]], AbsoluteThickness[
            1.6]}, {}}}, {{}, {}}}, {{}, {{{}, {}, 
           {RGBColor[0.368417, 0.506779, 0.709798], PointSize[
             NCache[
              Rational[1, 90], 0.011111111111111112`]], AbsoluteThickness[
            1.6], LineBox[CompressedData["
1:eJxdlw9M1VUUx5kj54w5YyyZmT4LraktraW2ph7nvzRL1EbMkXNkDZ1TckmU
5KbpkpxiKZlKMxEDndJTkRTJHv8fCIi8B8/3ePJ+7/8z8U9qE3VZ7/5+37d2
zm9zbx+/59577rnnnnMZnbluyccD4uLiHkf/qV/+3Zlh/K6iZSvf8izaeRv8
BW27sfjcyG1gyxb6RP9uQc/nTAUUfnzsr853wZbv6bubeTPeWA7WCsX4/Vw3
FdH1sZMGnRgRm+8QtbWqr8/giYepf6n/6MF6sKWY66kl9FV0tqr5YO0ot88u
pRd7Hm5aXQ2OO8b13cf5fKYTnM0naWNS+Tzvl2D6lY/PMgt/T1Hqzn1rE78G
958S/p+m49FoZQ4Fbz9DZY3vTMmfGdtPBenHse9Pg5PP0o41KsJg7SyNGbi5
cNYO2JdV0uUHaoHYfn+jkuxpgx1HwFPP0aPo7j/bE9v/eXovc2j6mxVg63ky
r8+KHskNxKOK6+kXuP+mar6/SDXXzb/Tj1HV0nLT4NyLpIcvKXa+f5B+XAng
eAvPhywLz5dWi4hvDee9NfTcq9dSBm6+jnjX0Cg9gcEZtXRgv/rAllq6pZar
AqfU8fHb6+jECHUjwgb31ZEuF4JT60lFf00YXFFP0WBZcy6CkxvIcUQdADiv
gcZ/86yz/QFYa+DzzW5EPkRwno3cPqGJjHODnt1Er5z+6XZpI3R7E/08XM0I
/6da+X6LrHx/cc1cX9lMvxysN5nXY35rM19vQgvn3S2UUVD798sZWP9+C/c3
/RKlDVEegqsv8fGmVvr84qGox+CtrdyfiOCFbTS38t4/9lywuY3rSe20YU9y
fNoQcG47vR3NtvJ5YHc7X58uc39LLtNg/cDA8R2ksvfwnJDBkzvofZXepgDy
s4Ne1z+/wQc6KGGAmtGHfBX6E8ETr5DK/gHjwZlXaJCecOC9V7h9o+B+weM6
OWd04v7A/12dqM9gSyfqLfiusE+xcU6zUV30tAtqg7gfNupT7eEGuMpGw6LR
XOoH99moeI46MMRrpJ2vn2rH+cF+i51qotGuvAeusPP5QnY+X3IX6jl4QRfq
ATivC/UaXC50TXBiN+fZ3aiv4Jxuuq+ybyz8KetGPYXuEuMTHLhP4OkOrmc7
SE8nM/Kl2IF89eI+O+hOqWoI4IFXsV8N9/sq4gd9teCiq3x8u9DjnNRgUhUf
/JqT2690UnOOuqDgH5x8vNXJ/X3kpGDHC1EPsZ8JLsqfuSL6X8jH5S5S2bL4
HPTdLlLdbW0i9FoXTdEHQL/v4uuN7aGXVLouw/7Te3Afwd/2kLEvcLXgW4JN
btR3j8FL3BSvFyzwVjePT6Wb+xMRPPwa54WCN13j85mF7hOc1Mt5bi/qNzi3
l+6qdpEOPt7L779b8BAP6eW4FPElD9fXe8gor9BLhN7tIf05YIUer3H9ecGT
NdLLewrsF2mkt8dD4CyN17/NGs+XAxqt0BMK9mc00p8bllh9FesFxXxPhD7M
K+qvl+fffC/Pv0wvn2+jGL9X8EkvP69GwR4vvy/9Qn/Gx893nI/rs3w8XzN8
pP/G8nmD4F0+9F/Ylwrd4iP9OVYO3Sn0u4Kf9nNOETxNcJqf9PK5BvOv83P/
twv7w4Kr/KS303bY24TeJ/SnAlwfKXhKAO8rcKrQVwWQ/73oRwHUa7fBBwVX
iPFtAb6/UADvQfC/AbwXe9C/gny+SYIXCP4oiH4GzguiP3cbXBikT9VzP7sL
/S5I+nXNgd4k7DXBDwUnhvBeB48PcX220D8M4X2A9XOEfYHgshDp7f2ozeCa
EO4T2CX4Xgjx7kB/DeM8wWPC3H664A/CqC/g7DD3Pz/M/SsW+gWh28N8vzfD
NFr/A8qOfh3h648SPDWC++00eHGEitRzIQu8+n/9P0eyRoY=
             "]]}}, 
          {RGBColor[0.368417, 0.506779, 0.709798], PointSize[
            NCache[
             Rational[1, 90], 0.011111111111111112`]], AbsoluteThickness[
           1.6]}, {
           {RGBColor[0.368417, 0.506779, 0.709798], PointSize[
             NCache[
              Rational[1, 90], 0.011111111111111112`]], AbsoluteThickness[
            1.6]}, {}}, {
           {RGBColor[0.368417, 0.506779, 0.709798], PointSize[
             NCache[
              Rational[1, 90], 0.011111111111111112`]], AbsoluteThickness[
            1.6]}, {}}}, {{}, {}}}, {{}, {{{}, {}, 
           {RGBColor[0.368417, 0.506779, 0.709798], PointSize[
             NCache[
              Rational[1, 90], 0.011111111111111112`]], AbsoluteThickness[
            1.6], LineBox[CompressedData["
1:eJxdl31sk1UUxhuChOhCdFl0EhhVByJg2DR8xcAOMlEQZEwzF4OLmWgGUWkQ
cMiC4cPANAjIpmFgCDBkkIEVxoQxsQwYY3ZlW8u6di19+11kgAKGAYr2ve+z
P855k2X55Tn33HPPuffc26eKl+R/MMBkMt1P/un/+fdnjvF/EaUMGLvhcc91
8EryOO68Gd53w2DbWuL25eTea5n6sBs6bSZ9tONOv/23nLVK7s+0nbN5J21L
H1gw5HnMT7uoza5/vQZn7eZs20PP9NxdvbgRnFfNdW0f5W36/pPUdWDLfm5v
OkDPLdjc9Pdo8JaDdC+pLtsGNtfSG8WPFk6pA1sPUV8y2h1nwfQTDVpTOePr
j64aXGKlooZZyRSCs36m+lv/ukqv/GFwn2DbEararn9XDN54lGYaBlhPHc1W
BQGnH6ObnXOTEYG1Y3x8TT2dM1uXlmwFW37h+uTj9KL6EJ/pBOmra1mBeFpO
YL0J5KOB3ln4UmDeprjBhSe5f3Mj959opNeCn6cdfhVs/ZX0bKYPjBlceorG
+zOTKQsjf7+hXhGDB9qQf3CJjet2G+LH+KzTmD9ocIXgPsELmkiFFwwh/030
XrT96Z674MwzqB/8bzyDfGN87xnuL+8s8gGuE5x+jtuXCdbOUTKYZEQBg3Ob
SR0/B7immQbXDtNLYHDKeUoejiM/3ABbBLvOk1FXDfVu4fPtFGy6wHnhBR5/
i9DHtdJF/bjugP8trdz+diu3L/ydc6Ngs53XY72d1zdhx/lE/ee0UbXebvaC
rW18f6Q5SB3vZRhf6kA/g3+fg1ZeGZU9uBb2dBHnGVx9Ef2hfz+28/07sZ3i
9w/81TkXXNJOW6+V5UwoAlcJe3s7j++B4KwOPn+x4IoObt/cgfqC+zpwXsFj
Orn9AsHfCLYJvtnJ5890Uv7xjC+vzke9C5z0aYm+YtRvo5PXv8HJ69vrpM9O
7Ro63o/xGS5e7zwXr/daF4+nzsXXFxN6+iVer9mXuF4m+LCw14Se2kU1za9P
Kp8Ozu3i+oou5ANcI3RvF+m70zIV9U9x05P6dXYkavA0N6WpAw/d4ubj97h5
/l1uvv5B3TRBNSjka3I3qXJMQD4Xd/P+tbObFG6A7uimf/TtWwx/Jg+f/wUP
PUhePqOywQs9PJ7vPLw/twj9nvA3zsvjL/Ly/G/xcvsmL+WoBSI/t730ofrA
o3pIHa8CcGEP6bObreCveshYF+6vxh5S13Mc99d1oZt93H++4PU+fr7rhZ7w
0cvqAkF9h/q5PsfPx6/28/Va/fSjHv5ScMjP85N2mdR2O47xMy9z/6WX6WPV
kDD/QaH7BA8JkDqOmWAK8HwuDdAIfboM+KsO0FsqwYinKyDua43vh+Ea3w8T
Nby/wPOEXqLxfrxG4/6rBB8V4+1Cj2p8vz0Q+hNB0X+DtFw9ONGvZgV5PyoO
8vO0SugVQf5+OCT0ZsEBwX2CHwtxHhOi5OZNFhj+Z4TIqT9HpvT39xA9m62/
EMDLQ6LfC31/iK/HFsL7FewR898U/EiY1tlad79SD84M8/mmCi4I836zJEzl
0/WM9b+vwtz/bqE3hHm9nWEarh6k2J+9YX7fPhTh93NGhFJVwOBJEX4e8yLc
36II3jeYb22Er2eH4LoIrVINHdwm9FiEv1f+E3p6lHN2VNxngt+Pcn9lYnxl
lMdzOMrzd17Ya4LvRnm/SI3h9xh4bIzruTGe/3eFvkLw5hip4z4MXBPj9T8t
2Bsj9XNhBviW0FPi/P0xMs7fz9PiWJ/P4LfjNFJteLAljvyCy4X9njj2A/ik
0F2CrwkelOA8IsHnmyz0+YIXJ+gLlWBfzv/9rcFo
             "]]}}, 
          {RGBColor[0.368417, 0.506779, 0.709798], PointSize[
            NCache[
             Rational[1, 90], 0.011111111111111112`]], AbsoluteThickness[
           1.6]}, {
           {RGBColor[0.368417, 0.506779, 0.709798], PointSize[
             NCache[
              Rational[1, 90], 0.011111111111111112`]], AbsoluteThickness[
            1.6]}, {}}, {
           {RGBColor[0.368417, 0.506779, 0.709798], PointSize[
             NCache[
              Rational[1, 90], 0.011111111111111112`]], AbsoluteThickness[
            1.6]}, {}}}, {{}, {}}}, {{}, {{{}, {}, 
           {RGBColor[1, 0, 0], PointSize[
             NCache[
              Rational[1, 90], 0.011111111111111112`]], Thickness[0.007], 
            LineBox[CompressedData["
1:eJxd13lYjvkaB/CXyR6GseTYQvaObQwxQ1+Kk2QkJsuEEeakYSomx9J0ECMh
a8wkjJJtRCoRlZJWlfa33t7q3UvKkizFcJ7nfb794bzX1dX1uX6/Z/s99+++
72eQq4fT2tYymeyd8Cf+//T33Fr6vw4u5jNerHZ4Rm/F6qfLZk6veSo5aRfm
vQxc+Mt5WrYPEesqvQICaRxCWKv4Nt17tMw/io7yMM9pHWlVEL51/XzJlJh6
Hv8Hgoo6uA1eT5uHIPxbfLHKhsZZLNKGn3pgTo87h6W9b+XLKut4/lDMrTWZ
2C2WdjyP/CMuH2y20apwCDdfdrXFnhdx9hvLouAfadlltL/ab9mar+nDVxBu
adPvieYJ7+cqfgr+T0hoGB0ZgfhfjpmZONO4jtlDvVsHt6fdIuGx0yT10I1a
3u8NuBsXjH57Aw6T9834YS2dFIXaoChTL0vaPxoDLtbYjfn4mM8Tg01uR+p9
7tFmN9G43vnXa7G06iamHn34X7uW8UuxyH6amTIzgva8hcvnxQWlrW7j0P1X
I1y60rI4HOm6bdJfiTWSM+Lw+mTFsb176MN3oOjrs2rCd/SSuxBWz9B/OG0e
j2Zfd2FJqiXXxGNQ5Ea3IxvoyARs9xvrcCGA3pIIIbqyl8+lcQ9bHw8b396S
NklC3YLbA/Y8MXA9k+CXlHVuViydnYSASPXjoCh6XDI8V7bL7bOAPp6MAlll
6w4d6bfJqFJ1Ona5Ne1yH+Lt1b/Xc/3vw10MXx1tkQLXcyUTn92m/VPg31gu
37mJrkvBNGNA044P8GCmsANe6CTHPECC04lBga9os1TUjb07vOt+2icVuVce
FTuvp1WpsG2uf5I0hbZNQ3D7vmdWjKQvpSFm6as4RUfaNF1a33ot3286r08X
paPi5m6fvGjaKgPG04fRIRkQNl/G5kRalokddvd+7X+bXpOJjHbTTn13ls7I
hLcY7oG0ZZZ0PS/6cBZ+d+h5wN6dbsyCR3fhjQ2ilzzElFn/2tjUlY5/iIVt
wo5ObUWbZ0Ocfi5VI3l3NtqtFM5oyvGabHwc9PdrbxXHHXKQZ1v6vDGLjszB
0LY7g2z20z1ypfywgt6SC9t1Hs/3zKGVuXi+J3NR8ggaj3Dzwtb0kVPp848g
rv7Dz2mTPCiFtz+7Bz0pDzcchYzQj3bLg9W/xSuoJQfnwc7xvdkmOZ2dx/jj
/A958F+9XDn7M3pcPizi3u9tLOd813wkTxliv71l/Hg+5BOfWc1K53iaMP/k
x8O+7+i3+Yg29bq6v+X4UQVYKISf9wvapQDias8z4fkCCyDOdpPRSQUYvH7L
tnBLuqEA3dLv3D7YlrYolOJnCO1ciNPdwhOSe9P+hXCLrt10syd9pxCrFjkN
/7MDXVeIlMLRa/toeD8DitA03nBtqI52LPr0eXcVQd8wsMCjiuMxRTA9dnnX
gkzaUIQll77K+TqXNiuGGM1ng2n7YiHXiVekfYoxxhhA9LVivL/8omCeK60q
Ri9jgqa7l0DIzvq8wbRtCexNW4/e24veXIKe/TP11hb0pRL0F6pH1XxaUYIa
99GvTy6nTeXMl/R0OSaIj/8Z7SnHvS4hX4bGqCSHyiHsplqTFhfJEXew7fNe
GXTbUgjJM6NdAm1VCrG6WJyk3UtZj+mQUhjL20o6t5T1kZaVwTpNKWQMekIZ
8geXN/m602vKuD/oE2XwPRD3U4emKuaHMuw+kyNkNLq5TKpvetpSgU3y7g0z
HtErFBginj6ePqxAezHd/EXfVzDf040K1HdOHPfHKHpYOeZfP77WfzW9pBwv
hXBZ2Y4OKMfYn8UOhI4vZz6rlPy0HOLZzIJocyXPTzspESumz6X0biXE7eTV
l45VoiR1w8QdtyqYn5RQJYovkP5HBZy7/DPq9DPaoQIfbMQdRPtWYN7uzsIj
0JEVeGW/9DerElpTgV2a9N/vnqB7VGKk8Qbp2ZV4460K6RZOb6nE8b17lhXG
01cqIa5mRCmtrMRTH+uvVtyhu1RJ+d6KRhXE6qnoS2+sguPBkz9391MyH1bB
y1jw6JIqKR7taBMVjOF/kO6vgtCtCBekJ6lYn+n5KhjTjQ3tpoIxXPLKJe9U
Qdxe56voYBWKt4gNAudHq+BmTFgcz1ZhqpA+/MZyXK+CkC2FgsPxD8L9+L6b
6plL91ZL+7OCHqfGBaG7jNxIz1Gz/6Jd1Zgrvp5Uerta6h8N9HE1lG4yoeXj
9SPUUr/ZzPE0NYzlJJ2uUqPXu4dCh0a/VUv96yQe302D8oC/177RcXyUBiGh
Q4QKQdtouF9oFw2M7bWc9tYw3uhADfsB+qIGm8XwSaCTNBhbYSFUULpMg4ZI
scDRDRr8aCxYdCct9xNtoUX9GXFB6Gla9p+0s1bqb6/SHlq0EtqzgIG0vxbR
28Ur0ue0GGZsEOg7Wq4PXajFYzsxoytYX7QQ365/Ad1Gx/6J8wfoIGbXyW85
PlkH68Xf37hXRzvqYPy8iKTX6TD8/m8XF2fRu3RSvmymT+lwfajO70wOHaPj
9wKdo5P6oVraoIOQTIQGjv6oY/9Gm+nht2DO6R3DeL/j9TCpPjCivjNtr//0
flYL48YEQ/vome/pID1S1lz5YZETfU0vfa9Z0Ol6pInpC7RKj2ulKzfPH0A3
6Zm/ylgPDTB+/pXRow3s3zjf1sB+hl5uYL2kNxuQmNxbeKX0IWHc+EHA810y
wJjOl9PJBu5HWmHAl8Yf/dKADakforY3lLK+VkOs1uVN9NBqiE8//E96ejUi
ml2EQ+SSF1cjTNxOjbRnNZLqxACm91Wjayex4tGh1dL30XT6bjWEYPwmwYku
qoZYfXL70PX/N79tDTaIn2uu9MAa1scS1u8aRI0RCxa9oAaP3iwUQpJ2r+F+
K7H+H+aciCY=
             "]]}}, 
          {RGBColor[1, 0, 0], PointSize[
            NCache[
             Rational[1, 90], 0.011111111111111112`]], Thickness[0.007]}, {
           {RGBColor[1, 0, 0], PointSize[
             NCache[
              Rational[1, 90], 0.011111111111111112`]], Thickness[
            0.007]}, {}}, {
           {RGBColor[1, 0, 0], PointSize[
             NCache[
              Rational[1, 90], 0.011111111111111112`]], Thickness[
            0.007]}, {}}}, {{}, {}}}}, {{}, {{{}, {}, 
          {GrayLevel[0], PointSize[
            NCache[
             Rational[1, 90], 0.011111111111111112`]], Thickness[0.007], 
           StyleBox[LineBox[CompressedData["
1:eJxV1Xs4FFgfB3Ch1KayaFkrUUpCyRa64FsqlS5oF3ndIlvsLtoioVINSZIN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             "]],
            FontFamily->"Times",
            FontSize->14]}}, 
         {GrayLevel[0], PointSize[
           NCache[
            Rational[1, 90], 0.011111111111111112`]], Thickness[0.007], 
          StyleBox[{},
           FontFamily->"Times",
           FontSize->14]}, {
          {GrayLevel[0], PointSize[
            NCache[
             Rational[1, 90], 0.011111111111111112`]], Thickness[0.007], 
           StyleBox[{},
            FontFamily->"Times",
            FontSize->14]}, {}}, {
          {GrayLevel[0], PointSize[
            NCache[
             Rational[1, 90], 0.011111111111111112`]], Thickness[0.007], 
           StyleBox[{},
            FontFamily->"Times",
            FontSize->14]}, {}}}, {{}, {}}}},
      AspectRatio->0.3,
      Axes->{True, True},
      AxesLabel->{
        FormBox["\"time\"", TraditionalForm], 
        FormBox["\"k/n\"", TraditionalForm]},
      AxesOrigin->{0, 0},
      DisplayFunction->Identity,
      Frame->{{False, False}, {False, False}},
      FrameLabel->{{None, None}, {None, None}},
      FrameTicks->{{Automatic, Automatic}, {Automatic, Automatic}},
      GridLines->{None, None},
      GridLinesStyle->Directive[
        GrayLevel[0.5, 0.4]],
      ImagePadding->{{15.673469387755091`, 28.}, {15.102040816326536`, 
       19.000000000000007`}},
      Method->{
       "OptimizePlotMarkers" -> True, 
        "CoordinatesToolOptions" -> {"DisplayFunction" -> ({
            (Identity[#]& )[
             Part[#, 1]], 
            (Identity[#]& )[
             Part[#, 2]]}& ), "CopiedValueFunction" -> ({
            (Identity[#]& )[
             Part[#, 1]], 
            (Identity[#]& )[
             Part[#, 2]]}& )}},
      PlotRange->{{0, 50000}, {0, 1}},
      PlotRangeClipping->True,
      PlotRangePadding->{{
         Scaled[0.02], 
         Scaled[0.02]}, {
         Scaled[0.02], 
         Scaled[0.05]}},
      Ticks->{{{0, 
          FormBox["0", TraditionalForm]}, {20000, 
          FormBox["20000", TraditionalForm]}, {40000, 
          FormBox["40000", TraditionalForm]}}, {{0, 
          FormBox["0", TraditionalForm]}, {0.5, 
          FormBox["0.5`", TraditionalForm]}, {1, 
          FormBox["1", TraditionalForm]}}}], {189., -57.6}, 
     ImageScaled[{0.5, 0.5}], {360., 108.00000000000001}], InsetBox[
     GraphicsBox[{{{{}, {{{}, {}, 
           {RGBColor[0.368417, 0.506779, 0.709798], PointSize[
             NCache[
              Rational[1, 90], 0.011111111111111112`]], AbsoluteThickness[
            1.6], LineBox[CompressedData["
1:eJxt1ntMU1ccB/DGIFmUmMyQrXHKmGFm8xGriROzqGcZ2xxxsZqF9Y+6mMqS
Sow2bhLUxk3CIvgAVNgikhgYRjDK6qwMsWpBhDIKFqhFXuO2tY9lusTHEnwr
nLMs329sQsgn39/53XPuPee271i2rvtmkk6ne/zyb/z/qz+bxJO6u71fWIwr
pXcIiN35aF0R1osSqj8sTMucntzL38tcK6fxR9V4IfPUSmWD6nccc0MV2l0t
Jtofz5E21mB/7QTadhL76+pw/qWnxI6/5ix67fRmNZ/TON5xRnw4uubgz1ss
an6/Ym51YH/DWew/dpbuz29iV3L9Z8Gd2TIvPIfrMzrV+vZJ68+LiqPjnyJ1
P8+L/Ztjj+vuHpaubVDjS6Vtv2N9eqOYWN5M1U93AXPPBWE9dMe+ckmxuh9N
ouPl1WcsPChtuijCJ461pjrU9VJdWB93YT/HJRyfd1m8by5p+fe9A+r+XcH5
JLhxvJXsdWO9oVkUfbQh4pu9X7qsGevHyOYWvJ/uFszTrqILybevisykSfP2
vqFsbMXc2SqO6BOypi1Q90d/Dedrv0bPj5zRJqb0/2JbPmWvep5tmCe1o23t
4tHuHNd3R1ZJ+9txf6V70JUe2v8dmGd3iKGH4w2/VfuB8vl/oEvJD8imTrSr
U3RWfdJw/2mB2j9eNZ8N0gVenF/ci+NXd6EdXeq8mmV9cjfmeeThbjxf4jrm
NddxPgk+nM8HPnVev1T704f9Knx4nr0+7P+MbOjB95elB/MyclsPXm+M8rm9
aHMvvq+KKXeT75HT+tBZfXg/Cilv6lPr2anOC+UpfvW87Or8+DHP9+P6nJRH
yfob6MwbuF475fVkjTw9oMZvU+cxgOvNDeB5q6V8MID7Makf+68g28jV/aq/
SZ1nyhNvotNv4vdLDuWV5G6ybgD3++IBzLPJP5E95EcDeD/mD+L8vh7E+lJy
C/kBec4Q2kTeN4Tnz0X5P+TUYfS6YZx/AeUN5Dh5xgh6NXk32TGC+yk0gvs/
+U+s/5ScRz5FHiZPG8XriVHMt5FryAFygoaepdH7kvI1lFsp36Ph+avQ8Pvu
HNmribcWjqQl7imXjlD+TBMZEz+QDkm/GcTcQP48iN/XFsp3kcvIZ4K4vrYg
rm+UPPZf/Q+y/vUQ5nND2O9jys3k7eRi8smQev5W9fuH+g+E8P18L4T7cWoY
+6WFcfxyyrPC+H7ZSnkhuSqM82ui/n1Uf5s8+RY6hbyUbCRvuoXrzaf8GNlJ
7iJHyc/J+gj+nlgUwTyTvDGC+81OLifXR3A/t1M/jfwwos5fvqyfHsV8XhSf
Rwbl66P4fsmNisaUH/9e27hFuoTqa6P4/dBM/Qep/j7VJ8Ww/t0Y7rcVMZzP
VzHsZyMXkavJF8l+uv4dcmIc/XYcx6fH8fmvpTznf78AOkOoKQ==
             "]]}}, 
          {RGBColor[0.368417, 0.506779, 0.709798], PointSize[
            NCache[
             Rational[1, 90], 0.011111111111111112`]], AbsoluteThickness[
           1.6]}, {
           {RGBColor[0.368417, 0.506779, 0.709798], PointSize[
             NCache[
              Rational[1, 90], 0.011111111111111112`]], AbsoluteThickness[
            1.6]}, {}}, {
           {RGBColor[0.368417, 0.506779, 0.709798], PointSize[
             NCache[
              Rational[1, 90], 0.011111111111111112`]], AbsoluteThickness[
            1.6]}, {}}}, {{}, {}}}, {{}, {{{}, {}, 
           {RGBColor[0.368417, 0.506779, 0.709798], PointSize[
             NCache[
              Rational[1, 90], 0.011111111111111112`]], AbsoluteThickness[
            1.6], LineBox[{{0., 0.}, {200., 0.}, {400., 0.00025}, {600., 
             0.}, {702.5641025641025, 0.005}}], 
            LineBox[{{1332., 0.005}, {1400., 0.00075}, {1600., 0.}, {1800., 
             0.0005}, {2000., 0.00275}, {2200., 0.00025}, {2400., 0.00275}, {
             2600., 0.}, {2766.6666666666665`, 0.005}}], 
            LineBox[CompressedData["
1:eJxTTMoPSmViYGDQAWIQLXO8UOb4xGUO1SLr3B9WldgzgEDBcocdcq2vA3fk
QfgMK6HyIRD+hFUODMhAYQ1UPgUiv2EtqrzDeoc/Kz9e8k0ygMhnbEDlG2xE
Vf9jI6r8gU2o8h2bUfkBW1D5ElsdftVl7SmZ7AHR/2Crg/V9/97peUUQ/opt
qPIF21H1W+xA5TPsROWf2Al1nwM0PHZB+QEQfsRuVPUKexx2efIwabenQeRf
7EGV37AXNXwr9qHKO+xHtY/lAFp4HkBVfwaNb3AQlT8Fjf8DjR9zyKHypZoh
x5ocaPgfQpVXOYxqf8dh1PTz5jCqewOOoKrfcgRqfgyEL3EUNX5qjqLa9wDB
Vy9LUi9jOwa3DwDZsKPI
             "]], LineBox[CompressedData["
1:eJxTTMoPSmViYGAQA2IQfbNz7o3Op8ccqkXWuT+sKrFnAAGe4w4MyKAAjX/l
uEPlSzVDjjU5EPUWJ1Dl55yAmhcCkWc4iSqfctLhz8qPl3yTDCDyJ9DkdU6h
8ieg8b+cQrU/4jSq/B40vsIZqH0OEPUtZ1DlX6Dxfc6ium/DWVR5kXOo/Ao0
/oJz8PAEAJubRRs=
             "]], 
            LineBox[{{16137.037037037036`, 0.005}, {16200., 0.00075}, {16400.,
              0.}, {16600., 0.00025}, {16800., 0.}, {16880., 0.005}}], 
            LineBox[CompressedData["
1:eJxTTMoPSmViYGCQBGIQ/fCpyJ45ry44VIusc39YVWLPAAL/Ljj8Wfnxkm+S
AYRvcNGBARkkofGnXERVfwyN/+Mi1PwQCF/rksOvuqw9JZM9IPwYGD8Cwu+7
hKr/wCWH2z9BCooh/E+XUO1XuYzKD0Pjd6Dxd11Gdc8bNHm5K6j8gCsOuzx5
mLTb0yDqm66gun8LmvpnaHyJq6h8r6tw/4nHllx0jb4KD38A5fBniQ==
             "]], 
            LineBox[CompressedData["
1:eJxTTMoPSmViYGBQA2IQ7ZdfdXn2tGsO1SLr3B9WldgzgMCKaw5/Vn685JsU
AOHfgvENIHye61D1IRC+3XUHBmRQcN3hV13WnpLJGRD5RddR9V9BU892A5Vv
gcbPQuPPQeOfQ+Mz3ITa7wGxz+gmqnwKGn8aTH0ERP0JNPlfaHydW6j8uFuo
/puAJn8Ijf8Fja92G5UfcRtqngPEvC40+T1o/HdofIU7qPwgNH4LGn/bHVT7
XqDJS91F5fvcdah8qWbIsSYHor4OTX7SXXh6AgDpi3bf
             "]], 
            LineBox[CompressedData["
1:eJxTTMoPSmViYGAQBmIQfWHXQZGfP+46VIusc39YVWLPAAIi9xwYkIEbGr8C
jb8KjX8Hjc93H5XvgMYvQuMvue/wZ+XHS75JBhD3XEOTZ3kAlS+AyMs+QFVv
9gDqnxAI3/8Bqv4MNH4jGn8Wgt/32KLv8fIH8PABACWtPkM=
             "]], 
            LineBox[CompressedData["
1:eJxTTMoPSmViYGAQA2IQLVR+RLbw7gOHapF17g+rSuwZQODpA4fKl2qGHGti
IPx/Dxz+rPx4yTfJAMIXf4jKN3jowIAMPNH4SWj8ajT+FDT+WjT+MTT+fTT+
DzT3CD5ClddC4zs/gqoPgKiPQZMvReP3ofGXo/EPIPglF13FY08/gocnAM4F
Rvc=
             "]], LineBox[CompressedData["
1:eJxTTMoPSmViYGAwBGIQ3aO368WiZ48cqkXWuT+sKrFnAIFPjxwYkAH3Y4dd
njxM2u1pEHmVx6jyto8d/qz8eMk3yQAiH4Ymn//Y4Vdd1p6SyR4Q+Q409QvR
+LvQ9F9G479B47M+QeXLPUG1zxxNPgCNn/kE1f4mNP7sJ9DwSYHwt6DpP4vG
f4bG/4/Gl3iKyjdE43uh8ZPR+DVo/KlPUd27Dk3+OBr/AUx9AkT9Txg/AMIX
eoZqnvYzVP0uaPxYNH4ZGr8fjb8CZr4DxPyDaPK30Pif0fg8z1Hdr/ocVd4O
jR+Oxi9A41c9h6d/AIJXnPo=
             "]], 
            LineBox[{{48357.89473684211, 0.005}, {48400., 0.003}, {48600., 
             0.}, {48800., 0.}, {49000., 0.003}, {49200., 0.}, {49400., 0.}, {
             49600., 0.}, {49800., 0.}, {50000., 0.}}]}}, 
          {RGBColor[0.368417, 0.506779, 0.709798], PointSize[
            NCache[
             Rational[1, 90], 0.011111111111111112`]], AbsoluteThickness[
           1.6]}, {
           {RGBColor[0.368417, 0.506779, 0.709798], PointSize[
             NCache[
              Rational[1, 90], 0.011111111111111112`]], AbsoluteThickness[
            1.6]}, {}}, {
           {RGBColor[0.368417, 0.506779, 0.709798], PointSize[
             NCache[
              Rational[1, 90], 0.011111111111111112`]], AbsoluteThickness[
            1.6]}, {}}}, {{}, {}}}, {{}, {{{}, {}, 
           {RGBColor[0.368417, 0.506779, 0.709798], PointSize[
             NCache[
              Rational[1, 90], 0.011111111111111112`]], AbsoluteThickness[
            1.6], LineBox[CompressedData["
1:eJxtl3tsk1UYxhsyidGFIFniJDqrmfwBGIuJOEOAo+IFgqEgmY2ZhtRpymKk
ElyGqyQuUzuUrVx1Y5FsbGEsMAuMOcbEbuzSjTK2rt3W3Xr92hqHiUDiREVX
zjHmeWKTpvnted73vOc93znn22PmHVvenafT6f6Y+6Z+//+zXSDvRnaViD9P
/up9zSzWyj+Uid0/LVlx76k8yaJCVHfpnTstH0p2HcD40GHKXylu7ylo33Xw
VenXV4vijKZXwh/nq3zH0G+oEauCm/Z9/YFZ5a9F3Vin4ndJPVSPuvUEjX9S
BAZ+ez1aXyz9jkY1P4Oq55Riq2TnadTFd8gWJ9V7Rlypeanl5l+lUp89o+Zr
UvWfxXj7OWRjM+bLPK/q/VLN77yoqkx9yiQ3tCBbvxem55rdhZcqJOe0oq67
IO4u38N7JbsviLLnt2mDj6v8jjblr5Rsuoisb0dOEjt/QC66JF5IpZ9QLH4U
lv3XbWuf+VZymkvcLfdYleqnS5gXpmZwRLLHhfUbOpAPEc92iL65bIuf2ic5
r1M9n/tV/zvRn30Z2X4Z+z9DbOxS9RZIf3MXrVe3eh63St3WjXqoG9d7XQ9y
Qw/603uRrb3o95Ge48b9UO1GXdeHnN+H+dx9om19+rxlXxRKXt6Pfkc/+m/1
4/lguoL+dmK9R/mN0l/qQT3pwfwbr6LuJM4YQC4awPjJAdx/4hr6666pfqn9
mjaI8SsH0W8hriL2EN8ZxPENQ+r8tEk2D6H/0BD6e0ifJV7qxf7neXH9y73o
d3mx/zdIzx5GPXcY89uH0d9GPEP+LB/Ox+jD87zEh/HNPhw/TnqmH3mDH/PZ
/HieNflVv99X56cf61s0gvnWjWC+QtIbiMdH8P5KH0V9zSjOxzqK49eS30c8
fwz9OWOoF4yp/fqe2u+kD4zhfasLYD1PE+cHcLwjAeyHO4D743YAx1s+jvw2
sYO4k/gW8ZIJZBPx3gmsp534F2L9JMZvmUS9lPQW4iTx4inkjcR7pjC/cwrv
38gU3j8Z08gvExdNY/5G4slpXL8FQdQF8U7iuiCu90gQn4+0EOZ/JITxK0M4
303EFvJ/SlxFfI7iPaRrIfV8W6R+h/wPhtFvCKO+nthM/uKwyl+k3jdIP03c
QxwM4/6cDYuH0nIXPHn2E8kPRNT42yQvjeB5+WIE8+VFcH0+iuB6lJP/BLEr
gvUESL8RwX7cH8X3/ewo+lcT50bx/tlBuj2K7081UaynjfzDUezHTBTPs3ti
6M+KYT+ejdH9Q/p2ii8hPvpvvF2975F+NYbziZP+dwz7malhPSs0Nf/PJW/Q
VD51Pryj4f63aXi/HdbE3GHyZv4q9b7fpImt0fqjXXqH5F6KD2miNeuznze3
lkv+nfItiouDmakH9IDkZXG1/l+p99U4nl9vxfH/k8I4jldB3EDcQTxOfDOO
/UhPoP5EQtRZV983elzNdw3pbyQw3poQjanlWPiN5DLy1yZwfhdJ9xFfJ56f
xH48msR8OUn0byYu+I//AahBFa4=
             "]]}}, 
          {RGBColor[0.368417, 0.506779, 0.709798], PointSize[
            NCache[
             Rational[1, 90], 0.011111111111111112`]], AbsoluteThickness[
           1.6]}, {
           {RGBColor[0.368417, 0.506779, 0.709798], PointSize[
             NCache[
              Rational[1, 90], 0.011111111111111112`]], AbsoluteThickness[
            1.6]}, {}}, {
           {RGBColor[0.368417, 0.506779, 0.709798], PointSize[
             NCache[
              Rational[1, 90], 0.011111111111111112`]], AbsoluteThickness[
            1.6]}, {}}}, {{}, {}}}, {{}, {{{}, {}, 
           {RGBColor[0.368417, 0.506779, 0.709798], PointSize[
             NCache[
              Rational[1, 90], 0.011111111111111112`]], AbsoluteThickness[
            1.6], LineBox[CompressedData["
1:eJxtln9o1GUcxw+5JGxIidSSXBeUlD/o7A9dhPZEo3IsPC3miDPiWnAO0WvY
nDqkhuWmuV02ja2BuCZuouvS09a87Db329vcj9vNu912t/vxvYtW4DJaGtZd
zyP1ftPBGC/en9+f5/t8v09Ydm5+b55Op7uT+kv////fNoG8B9ldTnolsqgW
fzbfHHndYnxR2h9FPXyM/GuVvZD2hnrxQmjjkS92WCSLE2hvPIm6uwF1UyPl
O4VsO4316ZqR7WfQ3nAW2XEO7cXX4vb+IteuzwskWx1U7zfIc8Tu88gVF3Ae
Jqd4qzDd8W7JmRfFnh+Xrb7/7HbJ4YuYv+kS1mf7Vs2rXHJ2q6irTf8qVf/f
IfcS29tUvk8lF1xG3eAS/8iPHZKcdIncjHkrDj6sdMf36F96RaSrzdQfV/P7
QTzv7C25ckL5693IVjfm8xAb28Wj+vyFq84fkVzTLvpS3kueVTzXjvbmDnF4
e+JO882j6vx0YH1PXhXPmKs7fntaccVV9J8hNnVi/85O0Zr18U+bWqvUvrrQ
vqwL44e71L7sknO6RSpYauXVap/dYsH4V7Z1Cw5KzujB/mw9GN/bI2ZT0R4s
qFX77kW9nljXh1zYJ/yDv78RPXVYnYc+PD8r+/G82fuF7r+/W/14/gquIbuu
ob3Bo3ST1A948PlOetR+zJLzBtT5KFLnawDjLx7EeKWDmC9ILK5jvsbrqOuH
kNcQW4nrhvD59QyJfYtbXp3e+6bku0NYr3EY/S3ENcPYbzfpc8MYb/kI5jeP
oH3VCNbjvseFkmfv8S71PIxi/PxRjFdB3DaK+WdIz/LivE1e1MuJnV6Mp3mx
/swxtM8dw/2XjWH9LWQfJl7kQ/8cH573Eh/Ga/KJvLWVL70T/1BygPwzxrH+
9eOYzzaO8RqIvWQ//wZy9g20LyK9nniQWOdX/b0m/Z/zo15IfNyv7rcd6n7w
Y3+3iVcG0P9tYnsA59sRwH5uBTDesgm6XyYw3iFiF9n/MoH7MQTRfnMQ53GA
9EtB9E+SvmQS55M3ifp+Ysck3m+RSdG2If0CLVH32RTavzKF8ygl/cwU1hec
wv4XhnDeIoT+xcSNIcznI10fRl5KvCaM/htJtxJ/RFwXxnovkO4JY39x0u8S
PzKNbCTeMI37t5C+j7iG+BxxN3FoGuudo3wPRXBeyyPqviyW/HIE92uOYPwP
Ini/VkUw32mK5yZ/fwTrmSX9gag6n5+o90MUv0/WRfF7Ij+K33M7o6K+0+Ao
tn6mvq/I/mQUv6faiEfJfiaqvidVPffFsN+sGNa/NobzNcXw+dtG9uUU78sY
vi+dZD9A9hrpf8VwvplxvC9Wx3F/uXH0f5e4jPgYcQtxTxyfpzDpf8Sx/kUa
6is0fP/maGqf70veqqF/iYb9VVO8Jg3n3056QMN5/0p6RgL5qQS9b4m3kL0t
gfVWJnA/DWR/mdibwP5+Jn1+Evlx4uwk5t9EetG//DePAezt
             "]]}}, 
          {RGBColor[0.368417, 0.506779, 0.709798], PointSize[
            NCache[
             Rational[1, 90], 0.011111111111111112`]], AbsoluteThickness[
           1.6]}, {
           {RGBColor[0.368417, 0.506779, 0.709798], PointSize[
             NCache[
              Rational[1, 90], 0.011111111111111112`]], AbsoluteThickness[
            1.6]}, {}}, {
           {RGBColor[0.368417, 0.506779, 0.709798], PointSize[
             NCache[
              Rational[1, 90], 0.011111111111111112`]], AbsoluteThickness[
            1.6]}, {}}}, {{}, {}}}, {{}, {{{}, {}, 
           {RGBColor[0.368417, 0.506779, 0.709798], PointSize[
             NCache[
              Rational[1, 90], 0.011111111111111112`]], AbsoluteThickness[1.6]
            , LineBox[CompressedData["
1:eJxtlwtsk1UUxxsyFxMXgmSJExWrmYsChs5EwBDhqvMBwTAewYZUQ+o0ZTFS
JywDKpGJsQPZBm6YPQzZsoVtgVlgTBwT9163ldFt3aOP2a+Pry1xmAAzDhB0
3T2Y/E9s0jS//O+559xzzn30GeOuzR/N02g0d2e/8d///+wUyHvF3/U3ht81
6tbOYVs+0wvE/uTGtwP7tkpdFNH4TBp/HMcrpcy+DFlbKVrWJc1b+k0uzXcS
59NViTsHslt3f/cOzV+N9pk1orJLa8sxfSZ1pRZ18ymx2r/x6Pef5khdU4/z
FTeweE4j284I7+24wVcU349kr5dsslE+sijesxj/DOO2c5hf63nkzCYcn3IB
deUCxlfXzNb7E8VnleNXXRR9uZdPLlp+lNb/M463My5uQdZfEnuvpaU/fNog
7bWtqMcY236heIUcn3cZdfErckIbsqmN7HdIewfTde3IJYxn2jFfhg6q3+eU
/w6ML7UT7a2doiEuL6D8TXWK8rL4p4Dq0yUKXtuhOp89IrmpC+1TuqmfP5a6
pRt1pVu8YCjq+PP5b6We0SMGqt5svnWvRHJdD/pL6hVz6X/ysGRzL+quXurv
41RvO+qVduEe/GtLqJbi1fSJraHaii5tseSsPpzf3of2y/pRL+4XpmPXLWtf
LpQ83S+OfBK9W3+D/OsHhP6VJvtsy0luHRDT91x519KOUf84hJRpvkMO9Bdj
vOEK5s/GOHkQOW+Q8mGU9j6mi6vINVdx/yY4cb0rnFhvkxPty514HjiYft+J
/aYbwv40DmG/lwyhfc8Q5SubzhOmLxlGNjAuHMZ8tDH9JuPUEYxv2wjqVsYt
jKdGcL2LXeg/04V6vgvtmxhHXHhep4yivn4Uz0sL0xsZK6Pof+EY6hmMcxnX
jeH95xnD8zFpHPt3DWPzOPZT9bh4PGHb/BfP0fnsYuMTJ8RsM27PWl1E+3sC
x2dPYL9WsvGDEzRfGe1/N94HL7nRX5Yb4zvhxv1qd2O+77ixf5d5MF8fMC72
YP46PLh/pj1Y7zQv1kvvxf487MX5W5n+B9O1Pox3sw/1Qz6Mr/kB76bzyYfr
XzRJ8ebReTWJ8x1gbJvE+IJMT/4N+S3GeYwbGPsYz/djPoUf9Rw/xWOWeg3T
x/y43gQF9acU1FcoWK+NCvo3Mf2ggv1VrmA/nlewvx1MVxnfV3B/PBYQG1bG
O5ruO11AGBfEb6gTktcFcH8YAyJ9bgNVSN7P9BLGZwK4X3qY7g+IqU0XF3/9
O91/MwHcf48G0X5JEPPxRhDXZwjS+n6QvOfB+HLJhUH0fyrI3vNBrJc7iPW8
GcT+fyRE/r6g91II98+rIcrvl3RfhLC+u0I4v5VxFeOWEPbLCNOnGD8UFk8s
n0xNPLiH7hvGK8PsfR3GfO4M03uFzsv8MPZbBRvfxPhKGM/bSFi8Hi+nl/L/
T5jeX9RPKaoI7IsnmOqVrqK/9Sr274cq+rOodN9YJJequL5GFf9P9aqYL0XF
8/a2iv2wMILvjaURtM9g/D7j3AjWv4jpdYzbIxSPie5Tpt+K4P5IimI+nmO8
hvF7UbQ3RzHfBVHKJ73Hq5n9pSjW18X064wTY9R/pZKfjqG/VTF8j2+Kibnn
uI3ez9mx/+b7F0cqNfE=
             "]]}}, 
          {RGBColor[0.368417, 0.506779, 0.709798], PointSize[
            NCache[
             Rational[1, 90], 0.011111111111111112`]], AbsoluteThickness[
           1.6]}, {
           {RGBColor[0.368417, 0.506779, 0.709798], PointSize[
             NCache[
              Rational[1, 90], 0.011111111111111112`]], AbsoluteThickness[
            1.6]}, {}}, {
           {RGBColor[0.368417, 0.506779, 0.709798], PointSize[
             NCache[
              Rational[1, 90], 0.011111111111111112`]], AbsoluteThickness[
            1.6]}, {}}}, {{}, {}}}, {{}, {{{}, {}, 
           {RGBColor[0.368417, 0.506779, 0.709798], PointSize[
             NCache[
              Rational[1, 90], 0.011111111111111112`]], AbsoluteThickness[
            1.6], LineBox[CompressedData["
1:eJxTTMoPSmViYGCQBmIQjR1kOvxZ+fGSb1KAPYRf6VAtss79YVUIhH+gCSqf
AJXvhMqnQPgO/VB5A6j6SQ6VL9UMOdbEQPgPpjqg2jcTqt4BIq8wB1XeYb7D
r7qsPSWTKyDyBgvRzF+E6p6AJVD1HlD7lqKqL1iOZv9KVP9OWIUqr7AGlb9h
LZr71jvskGt9HbgjD6I/YwPUvzlQ925E9d+Pjaj6D2xCDZ+OzXD9r/bZbFN6
sBkavi32AKJZcuw=
             "]], LineBox[CompressedData["
1:eJxTTMoPSmViYGBQB2IQDQYCex2qRda5P6xqsQfzN+x1YEAGFftQ+Q77Ufks
B1D5GQccftVl7SmZ7AEx7wyavMFBqHwERH7KQVT5H2j8mEOo/AOHoO4NgehX
Oexgfd+/d3peEYTfcRjV/jdo/IAjqOZtOeLwZ+XHS75JARB5iaNQvgOEX3MU
Vf2Do6jmuRxD9c+KY6jqeY47+Jh3OiY8bYDIFxyHujcJwr9yHNU8ixOo+uec
QHUPw0ko3wDCTzmJqv4EmrzOKYfKl2qGHGtyIPwJp1DVfzmFqj7iNKr8HjS+
whlU9S1nUOVfnIH77xC7fM0H17Pw9AUApeKXog==
             "]], 
            LineBox[{{15009.52380952381, 0.01}, {15200., 0.}, {15400., 0.}, {
             15600., 0.00075}, {15800., 0.00025}, {16000., 0.}, {16200., 
             0.}, {16400., 0.00075}, {16600., 0.00025}, {16800., 0.}, {17000.,
              0.}, {17200., 0.}, {17400., 0.}, {17570.212765957447`, 0.01}}], 
            LineBox[CompressedData["
1:eJxd1D9IAlEcB/AjoikawiGCwkCaGqIhCqHeEP2jUBzCIRrEQBzKLCQshMIh
hCIMCkIIoqEaREgaQkKiQRoaTr3zPPVeDdEQQdGSNJQ8i37fg+P48P3x3u/9
4bpci475BkmS7D9v7Ru1TEQtVpmtmeJjD8HwsFR7ZmUWuzUn/J4l4R2ZSf+f
NPgdbMlSz2TZ19mbPO1iYrwtyK/AL+DOHLUdvAlOgp9yrBryplb2nGL+tjzN
J8HreVofh5yDW5X6+npF/YhC8wDkp5AXwc0qG0xmAtdHQVE/pNLcBz5Wab85
le53U4HWD4C9hfr5u0V9DPJ7sKQx/bM24bKo79No7tbo/dnXaH8ZqK+Ce4rU
c+DdYn19PjHeDeQf4G6dzu/UaR4Bp8CvOt1Pc4nmDnAYfFmi+/sMeXuZegoc
KtP7k4D8EWyq0H5HKzRfBZ+DS+AWg5oZdHw/5CcGsxq27YMFl8gVyBs5dQe4
H2zj9Pw8nO7HBqf38fC3flz4gpN+03f873/3Dezc+eE=
             "]], 
            LineBox[CompressedData["
1:eJxTTMoPSmViYGCwA2IQvXrVqlVaJg8dqkXWuT+sarFnAAHPhw4MyCDpoUPl
SzVDjjU5EPnqhw5/Vn685JtkAOFPQVO/9qHDr7qsPSWTIyDyx9DU34fxCyD8
H2j6BR+h8rUeQc3zgKh3fgTVnwDhx6CpL4XJO0Dk+2D8AAh/OZr6A2j8mzD7
KiDqPz1CdT/3Y1T1Kmh828eo9oehyeejyXc8RjV/4WNU/+5C038Zjf8Gjc/6
BJUv9wQ1PszR5APQ+Jlo/CY0/mw0/pYnqO49+wQ1vJ+hqf+Pxpd4iso3RON7
ofGT0fg1aPypaPx1aPzjTx12yLW+DtyRB3HfAzT5n2h8oWeofG00vsszVP/G
osmXofH70fgr0PgHn6Gmh1vPHKzv+/dOz0uC8D8/Q00/PM/h+ks8fA3uyT2H
52cAGoDYcQ==
             "]], 
            LineBox[{{49026.086956521736`, 0.01}, {49200., 0.}, {49400., 
             0.0015}, {49600., 0.}, {49800., 0.0025}, {50000., 0.}}]}}, 
          {RGBColor[0.368417, 0.506779, 0.709798], PointSize[
            NCache[
             Rational[1, 90], 0.011111111111111112`]], AbsoluteThickness[
           1.6]}, {
           {RGBColor[0.368417, 0.506779, 0.709798], PointSize[
             NCache[
              Rational[1, 90], 0.011111111111111112`]], AbsoluteThickness[
            1.6]}, {}}, {
           {RGBColor[0.368417, 0.506779, 0.709798], PointSize[
             NCache[
              Rational[1, 90], 0.011111111111111112`]], AbsoluteThickness[
            1.6]}, {}}}, {{}, {}}}, {{}, {{{}, {}, 
           {RGBColor[0.368417, 0.506779, 0.709798], PointSize[
             NCache[
              Rational[1, 90], 0.011111111111111112`]], AbsoluteThickness[
            1.6], LineBox[CompressedData["
1:eJxt1g9MFFQcB3DmLtYWc8uxRVZEjVypzbMtpbX0la7S0QRrxBo1RrSdzOml
SSgXBVmBJpBCjT/NYDjRKZ16GiLZ8f8gQOQO8O74cwfccS1sy2yhNYvj/Vr7
fhcbY59937v33u/9OR7J2Ln1nUURERF/zv+G//7/zza196dlq+8+lbZee6/6
68Svg69kKG17gdgoeZH4I21Vop6d2HLoqx2Hpf1h9YzNkX356AFtX7mqrAj/
FEn/CnRctVoY/kFpr47KfCzaxhoF07XXopPq0L5jaPNxdb8hZfGTZw/J+CfU
7bys5veOpGqXnqT5nEJbT+PnqW+l/8s6N1mxPsYzkudoz52h+Z9FF56j9dhk
vh/o/jHnVWPsJz8nN+6Qep5XqQsF/lC7/gLW2/yd6p7X0lWy3oRG/PyIizJf
s84dF6Xe26UeTbie1Eu43rhm9UZmeMff1w41U72+x/ORcxnnr36QPF3bYFe5
0Q0v+fdlSj3tON9eO36+sUXm+7l2WYuaTQ6PUCP1bpF6VGqntUr/Cjmf5Pg2
Nffq1LGq9m+0C9vUE2klrb8/Xq0926byyzcc3D5TpZ3Url5IDww86pX+tnbZ
r69lvzrkPMv4lg612/TFdcv6ctm/DlzPxk48//WduP6oLrS5C/fH1SX1e032
24Htqx14nyK6Mc8kO7pxv1f24HilPfg+3OzB/qk/opvJcb3K3f/HfMVzdf/9
vZiHyIl9OB9rn4yfpB3dj/PJ6cf+o/04f3UF87oreP4MA5ivIZvIlQM4fi/l
d8jGq+gMchm58yq+z3OULx/E+5Q2iHnxIK7fTvkNcrwT15PilPqb5H44sX2T
U+7bPrkvTjzfsS50kgvfpwKXOhITvkDy/WFz4XsWdOF9jxlS1e1x1l2md7U3
D+F8LEOqaVPUohWffarzhiEc30deMoz3Z+MwvlfZ/7pY7ucw9veQo0bQ60bU
wvV/WvqbR/C+11J71wiuP/Ia5gnkLHI1uf+a3LeDcv/dWK+n3CpxbdHz6QF5
rzMp/5LscEs98nT7226s30oPnp+3PNi/1IPnsZXymx78vGVe5b0VPoAfy/eR
F9sf8OJ4zZT/4qXvr1HMt5L3j+L/BxcoD5GXjqETyXljOD8r5ZPk6HH0i+Sc
cTz/JykfHcf6Lp7AXJF3kevIw2SDD/0QeQ15C9lEzidX+rD+53z0vpID1P8O
+T4/7r/Rj/kmP76fGX4Vbh1jkPcjl9qXkU/7sd6dlE+Q58j3TuJ6l09ivoHy
NMr3kIsncT3HKbeT3eQb5Hum0PFTeD+fozyFvJNcSK4hN5Gd5FnyXdPoWPJa
chJ52zSep4Jp/P+iitrbpvF97SMHqf3f5JgAenUAx98ckPdut/bb1N5CLic3
BPC8d1HuI98iLwmiVwTVA6vG4iPz98j3YxDP+5vUPptcQq4ntwTxPHko/43G
i5rB/DHyuhncv9cpN5OLyLXkS2QX+foM1jsyhPnD5IQQrieZ8qz//A85kpUl

             "]]}}, 
          {RGBColor[0.368417, 0.506779, 0.709798], PointSize[
            NCache[
             Rational[1, 90], 0.011111111111111112`]], AbsoluteThickness[
           1.6]}, {
           {RGBColor[0.368417, 0.506779, 0.709798], PointSize[
             NCache[
              Rational[1, 90], 0.011111111111111112`]], AbsoluteThickness[
            1.6]}, {}}, {
           {RGBColor[0.368417, 0.506779, 0.709798], PointSize[
             NCache[
              Rational[1, 90], 0.011111111111111112`]], AbsoluteThickness[
            1.6]}, {}}}, {{}, {}}}, {{}, {{{}, {}, 
           {RGBColor[0.368417, 0.506779, 0.709798], PointSize[
             NCache[
              Rational[1, 90], 0.011111111111111112`]], AbsoluteThickness[
            1.6], LineBox[CompressedData["
1:eJxtl39M1GUcx2+OWJvMLceKspAasVJbp38YzkmPi1Uymyc6vLmruYscMifM
lI4gncwWaMplWIlsTgYDnBLqaYSXHoRwIuAB3+O439/7fu+Xi9o0Wvwoi+N5
XHt/1m2MvXh/fj2f5/M89/CisST/o0UajWZu/ifx+/8/exhyObKtinVtSlm0
8ovdb/I/1KDOatlfbQ9G3zMyrttOIcunSfwzyBkNwl7L7dk5ZO15Vn4/a/WT
Fw0ifiP665qQ5Wbk0hY2e6jYeuDrd0X9bVif+QKp5yJyxyXhrxf1fY/1FXWg
vfYy8vRltj645cS3+/aL+q+gf/VVoRs56yzon3YN88vX0L/1OlnvD8w7k3D4
mOvZnahrfkS2EzZ3YXz9DexXhhX1uBX9O35CNt1EZreQk2zIRTbcr0Eb7r+2
G+up62Z5ifF8uobzdDfWZ+jB+DbCmT8jVxOeJKzrRbb0Yv602yK/jnPlY94l
9u+2WM9ezrl9uJ7WPoyf0o96aT+rSG1/J/Tpds5SP9pn28U8VXG9wc7qzyQ+
oj7NHbaQ/vljnAvvsPzO9M9/2fodZzvRVw2gv3kA+zs1gPn1d5Gtd8n8DKJ+
lHB8EONvHkLuIJw6jPNiGsZ4PsLsHtbTdA/PX5ID92utA+MXOTBePeFBB+7/
Iwfuh3YE7Y2E6wj3jeB6p0dw/1eMor1hFO1PEt02iut/SPTMMeSCMVx/NdG7
xrCeycd8gHO6hPXoJLbsdX9m8pGDnKsknDeLxPTrLPaym4c5RyWMn+bE+vOc
WE+lE89XuxP9ZSd7NqlgyWtXPuO8dBz9c8fxvikjeithzzj2J8WFnONC+1IX
xm904fxJLqw3eQL9swkXT2C/GybwvA5PiPWeEOffjfoaN+YvdOP8fuNm7uE/
t6nNFeJ+cOP5mHVjPas8yB94cL1mwj0etrDd54rFfeLBecnyYj16L+rHvJjP
Svg3L+bL8OF7Jt+H9kd9bLvafLY3w8z16z5Rn5jPuI+9aqjt+eOVLzk/58d+
bvZjvEN+trMw0eFPxP3lF/Nh4qwQ+9QA7sfbAVyvKYD9uBBAf18Az8eSIOqM
8P4gxmsK4vyNE/skGc/rC7Lor+jHWhn7sUVm88bzLagV9yfRj8hs4euncx/n
ehnzXZXJe4Dkj5B4j2Sc92dCqGtD2M9NhI0hzF8Rwvx1RL8Uwn73ET1IeJrw
UwrmX6FgvrcUvC8NCs7HQQXjnSR6i0Lezwr2w63gPD9UxHk/znmxyo7vjc21
PTjFOVNlU39LpvtZX3HeoGK8AhX3p4To1SrGP0/suwiPqfi+mlRxXp8II6eH
cT/eCJP3dRj7tSeM/a8i+lmiW8J4PoaIfZTwP4TTIljf6gjqeYQ/JFxJ+DTh
dhK/n+gy4ZkIrmdpFOdvZRTnJzeK/u8TLiNcGyX/r5D43VGcDw/h3wmnxHAe
Xo6hnhNjNRt3RRwvifnaQfTSGM5XDdEbCd8gLBH+lcRLjuP3xfI49iOb8NY4
9rf4P/1fWmYBUg==
             "]]}}, 
          {RGBColor[0.368417, 0.506779, 0.709798], PointSize[
            NCache[
             Rational[1, 90], 0.011111111111111112`]], AbsoluteThickness[
           1.6]}, {
           {RGBColor[0.368417, 0.506779, 0.709798], PointSize[
             NCache[
              Rational[1, 90], 0.011111111111111112`]], AbsoluteThickness[
            1.6]}, {}}, {
           {RGBColor[0.368417, 0.506779, 0.709798], PointSize[
             NCache[
              Rational[1, 90], 0.011111111111111112`]], AbsoluteThickness[
            1.6]}, {}}}, {{}, {}}}, {{}, {{{}, {}, 
           {RGBColor[0.368417, 0.506779, 0.709798], PointSize[
             NCache[
              Rational[1, 90], 0.011111111111111112`]], AbsoluteThickness[
            1.6], LineBox[CompressedData["
1:eJxTTMoPSmViYGBQB2IQjR1kOljf9++dnpdkD+FXOvyqy9pTMjkDwj/Q5ICq
vtPhz8qPl3yTDCDyDv2o/AOTHHZ58jBpt6dB+A+mQs0vgpo/E9V8hTlo5s1H
tc9gISr/wCJU9QFLUOUfLEU1v2C5Q+VLNUOONTFQ+1eium/CKlT9CmtQ+RvW
ovId1qOGV8YGNPduROX/QOMf2ITK79iMyg/YgsqX2IrKf7AV6j8PiP0rtqGG
R8F2KD8BwrfYgaqfYScq/wQaf8IuVH7EblT7FPaght+LPQ6WW06U7ZufZa+/
68Wi7qa9DjvlWl8H7qizBwBbwYT6
             "]], LineBox[CompressedData["
1:eJxTTMoPSmViYGCQBGIQvURNIj91/0GHnXKtrwN31NkzgMCPgw4MyCDmECr/
ABpf5TAqvwON/+aww6+6rD0lkyMg5gcccfiz8uMl3yQHCH/LEVT1Ekeh8gEQ
+ZqjqPIPjqLqdzmGKr/iGFQ+ASLPcxxVfQGMbwDhX0HjW5xwiEqxvu/fWw7h
zzmBaj7DSVR+yklU/SfQ+DqnoP73gPAnnILr939zxO/NnVPw8AcAUqVqHw==

             "]], LineBox[CompressedData["
1:eJxTTMoPSmViYGAQBmIQfa392K8LAmcddsq1vg7cUWfPAAI+Zx3+rPx4yTfJ
AMLfcNaBARmInEPlV5xzqBZZ5/6wKgSi/s45h191WXtKJntA+A7nUdUvQeOz
XEC1z+wCqnzGBYfKl2qGHGtyIPKz0OTPoPH/ofENLkLNd4DoT7qIKj/lIqr7
jyHk/fKrLs9+dhEePgAs4kmL
             "]], 
            LineBox[{{18469.565217391304`, 0.007500000000000001}, {18600., 
             0.}, {18800., 0.}, {19000., 0.}, {19200., 0.}, {19400., 0.}, {
             19600., 0.}, {19800., 0.00025}, {20000., 0.}, {
             20096.774193548386`, 0.007500000000000001}}], 
            LineBox[{{20680., 0.007500000000000001}, {20800., 0.}, {21000., 
             0.00125}, {21200., 0.}, {21400., 0.}, {21600., 0.}, {21800., 
             0.004}, {22000., 0.}, {22200., 0.001}, {22400., 0.}, {22600., 
             0.}, {22800., 0.00075}, {22963.636363636364`, 
             0.007500000000000001}}], LineBox[CompressedData["
1:eJxTTMoPSmViYGAQBWIQHQoCddccdsq1vg7cUWfPAAIrrjkwIINb1xwqX6oZ
cqzJgcjzXHf4s/LjJd+kAAjf7jqq+gI0/iI0/hU0PtsNqPkxEPMsbkDNN4Dw
s26gqp+Dxj+Hxme4ico3uumwA+y/PIh5KWjy09D4J246/KrL2lMy2QOi/hea
vM4tOP+iq3hsSeQtePgBACY7RaQ=
             "]], LineBox[CompressedData["
1:eJxd1V1IU2EcBvCDaAiGYAwSwYlgXtjNdqOFqC8oqeHYZlFeFMQs2IY4URu2
yUBB0AvtQkPQC1GUPigLGrIsJW+yi/LCJFieeXbO2TmbVBfWRU6ij/Wekf/n
wBg/nmfv13lh5S5f+60cQRA8fz+Z77V9my/wVGQvzCOfnZFQg5B5VkQW3fpx
SV0KcqdEJhx/SmLUbeAQ+FmM/Xx4sG1zMT6eArlpj/oCeAD8aI8dhbyv+idb
+Hgi5IUSnY9JNO8FL2b7Dt7/CHlunLoUXA22g93gIfBM3Jjfwud/Dvk7sAb+
BT4tG+fTwcezyCxoWm6WAze5W2V2Z7/Smv+4i9sl0/0HZTrelEzX9wTyNzJ9
HxLkh+Aixei7eb9KoXkj+JpC13cb8gnI7yv0/b+GflSh+/kGLlBpvwJcp9L+
laxvcPugPwqeV+l5rUL+AfwFnJegNoNrwA6wBzwMngWHE3S97yHXwb8T7Hz4
rX99zsv7xRp9P1aN9i+COzVWK9nHp7tdvD+oGff3Mvc96C+DN8Fxjd7/NOSn
dOqzOttNZzbcx/tNkF8H+3V63+5C/gC8Af4E/q7T8zqZpOOfSdJ+PfgquCdJ
7+sY5Avgl+CdJIv8+3/o5r//CvmJFHUZ+FyKzu+E3Ps//wOXBkxn
             "]]}}, 
          {RGBColor[0.368417, 0.506779, 0.709798], PointSize[
            NCache[
             Rational[1, 90], 0.011111111111111112`]], AbsoluteThickness[
           1.6]}, {
           {RGBColor[0.368417, 0.506779, 0.709798], PointSize[
             NCache[
              Rational[1, 90], 0.011111111111111112`]], AbsoluteThickness[
            1.6]}, {}}, {
           {RGBColor[0.368417, 0.506779, 0.709798], PointSize[
             NCache[
              Rational[1, 90], 0.011111111111111112`]], AbsoluteThickness[
            1.6]}, {}}}, {{}, {}}}, {{}, {{{}, {}, 
           {RGBColor[0.368417, 0.506779, 0.709798], PointSize[
             NCache[
              Rational[1, 90], 0.011111111111111112`]], AbsoluteThickness[
            1.6], LineBox[CompressedData["
1:eJxTTMoPSmViYGAwBWIQjR1kOqDyKx3+rPx4yTfJwB7MPdAE5TtA+AydqOod
+lHlD0xy+FWXtadksgeE/2AqmvkzHXZ58jBpt6dB5BXmOFSLrHN/WNUC4TvM
R1VvsBCVf2ARKj9gCSr/wVJUfsFyNPtXOlS+VDPkWBMDsW/CKlR5hTUOs2aC
QCdEfsNaB7BymS6o+9ajymdsQJU32Ohw+ycoAIoh/B8b0cJnE6p9HZtRwztg
C5QfAOFLbEWVf7AVVf+KbQ475FpfB+7Ig8gXbEcNf4sdaP7fico/sRPVfRN2
QeMjBcKP2I1qv8IeVP0v0Pgb9kL1h0DUV+xDlXfYj2oeywEHzZj+Q181eqDh
eQA1fM8ccIiw3HKibF8/NHwPoob3lIMON899D368tBsa3gcdOh0Tnl5QgvJj
DkHtK4CG/yFU96gcRuV3HEa1/81huHmfwr5ZLmE64rCkwJbr+uIJ9gBfUdF/

             "]], 
            LineBox[{{10546.42857142857, 0.01625}, {10600., 0.0125}, {10800., 
             0.01275}, {11000., 0.0125}, {11200., 0.01475}, {11400., 
             0.0125}, {11600., 0.0125}, {11800., 0.01225}, {12000., 0.0125}, {
             12150., 0.01625}}], 
            LineBox[{{12271.42857142857, 0.01625}, {12400., 0.014}, {12600., 
             0.0125}, {12800., 0.0125}, {13000., 0.01175}, {13200., 0.0125}, {
             13303.448275862069`, 0.01625}}], 
            LineBox[{{13496.551724137931`, 0.01625}, {13600., 0.0125}, {
             13800., 0.00175}, {14000., 0.00075}, {14200., 0.00025}, {14400., 
             0.0005}, {14600., 0.01425}, {14706.666666666666`, 0.01625}}], 
            LineBox[CompressedData["
1:eJxTTMoPSmViYGCQBGIQHQoEU7+dcVhSYMt1ffEEewYQ8Dnr8Ksua0/J5AoI
f8NZhz8rP17yTTKA8EXOQfkOEH7FOQcGZHDnnIP1ff/e6XlJEHmH86jyS9D4
LBdQ+WZo/IwLqPbPQpM/g8b/h8Y3uIiqPwmNPwWNf+wiqv4faHytS6j8GDR+
Hxr/ABr/0yUHH/NOx4SnDfaWfY8t+kQvw8MfAO6vW3g=
             "]], 
            LineBox[CompressedData["
1:eJxd1mtIU2EcBvAhNqKGkAjZzS6YH7JIg8oI9Y2kUgqXxPKDhSwLG5GjyzBd
glHkjMzohhZEJmRRQ0r6sCSqD+WHimj3+6a7BRp0+ZASXdx7pJ7nwBg/nv/7
P+/e855ztlzfVHMwQ6VS9fz9TH+njzK76DeWznHf7S5PW2cXli318Q8rLkh3
2MWCTF3WmsenpW12MdVmGD5xZYf0uF2o/j/yHOLn/S8fd+mLZK4ln3GITUMj
pue3DdJDlCccojXHuj3askc614n9q5yYm53i1KeC4tkP66StTtHbM31YpCNO
kY4Xd0pnu7BfhUs5v5C5ifIBss+F59e4MS9zK/20MjdS3ufG+TncYtHaYL66
/Zy02oP9Szw43uBR+tfL/JYH1+/9zPgGaZUXx68jN3jF5nD1xRtH9bL+OuUj
XmV9j8h8ivLVPvR+H86nm/JXlH+nvMCPea0f807yMNV/pnxZAF1DPkt+GsB+
qYCy35ulFwaxfmdQ2Co1GYXnD8m8LYjXZ5DqR4O433JC6G0h5f5okW4O4f5+
EFLmUysdCGH/rDBakI+R+8muMM4nM4L5EvKGCO736gjOr3EmN0q30/he8hPy
2whejzjlv8jzo1hfFMW8knJ9FJ9nrVR/lfyI/Jr6hSn/EcXrOW8U81XkreQ6
8klyF/ke+QXZS/5KnjuGzieXknXkJnLHGK7PHbKN6u3kcfKsGDqPvJGsjeH9
czhG76MYXv+bNH6I/C6G+ztB/X9TnhvH/sVx7FdFPkD1Zsqvka3kN+QIeZKc
nUAXkivI+8gm8qWE8E9O/4Djcv4DlL8k+xL4vPlGuSaJXkkuS+L4vZQbk7ie
Fsr7yM/IDvIEWZ1CL03h/5uSlGi8PGEuX98lvTuF73/DP/8BzV4C1w==
             "]]}}, 
          {RGBColor[0.368417, 0.506779, 0.709798], PointSize[
            NCache[
             Rational[1, 90], 0.011111111111111112`]], AbsoluteThickness[
           1.6]}, {
           {RGBColor[0.368417, 0.506779, 0.709798], PointSize[
             NCache[
              Rational[1, 90], 0.011111111111111112`]], AbsoluteThickness[
            1.6]}, {}}, {
           {RGBColor[0.368417, 0.506779, 0.709798], PointSize[
             NCache[
              Rational[1, 90], 0.011111111111111112`]], AbsoluteThickness[
            1.6]}, {}}}, {{}, {}}}, {{}, {{{}, {}, 
           {RGBColor[0.368417, 0.506779, 0.709798], PointSize[
             NCache[
              Rational[1, 90], 0.011111111111111112`]], AbsoluteThickness[
            1.6], LineBox[CompressedData["
1:eJxt1w9MlGUcB/CbI9aKueVYkSVdjVipTWxTaU19KlbJaJ7WiLXLuYsasqY3
TYJglkzXYSlnQQ1kcyJOdEqnnkZ42YEBpx4nyIHcP+69O+DOhW0ZLbSyOJ6n
tu93sTn32ff3PO/z/N6H93153LRl/btzdDrdHzP/kv///88mga4QbxU/H167
98PVs3RWU14jbmQvvffEo3tkLmpFzQsbx/uf+EzVfyEulV04OH/JXmmtXjQ2
JH9qpHUN4s6OUscHX74qrW8Sfx775dprphw130HljdI5h/D6zmZRMbsAo8wN
LSJwOznhNnW9I2q8Wdp8FOfXHRPJ3X29eau09Tjm+hN4PdtJtPhGdKxJm7Po
0/dkfYlNVKa3vRL56A213lNYP30K9+88LZ6zu2Y6pPpnOYP9NNjFI0tCWak7
66UzzuJ47Sz2u/Uc5uZvcf7cdlyP7ju0i2ztUP0wyPFF5zHXO7BfCYeY+stb
fiN7v7Tte1xP+QW0+AGd4lT7OaD66RQvJhlokHY7xf6bVauXbWhU/e3E8XWd
Ij95Ox5Unu4URbMN+Fja2KXWK1T/u3A/WRfRFvLkRXXeqtT9+RFzOzmjG69X
1Y391LrV+TNJ5/Xg+FZyWi/Wm3sx95JzXegmlzoPper8X8K8mOwiL76Mtl5W
v79Fcr4pyouuoB1kvRu9y03nifKCPrStD+vTPfg8Kfdg/4MeHC+uoluuCp/n
99djRyrVeezH8cv7sb6E3Eh2k++ScwbU+a2Q85sGcD915J4BHD9NXngNbSTv
IzvJt8hZg+jCQbzflkE8zx1UP0nO9GI/DV7cf7UX92un+gkvzpcxhM4nV5Hb
hvB8aEOiPXP3T+vaN0vPG8b6vGFcTxnlrWQ/Oe06ehXZTG4me8mpI+jcEVxf
KeVNI/h+9FC9zof1z/pU/fsyL6b8Kx/ebxfld3zY38V+zDeQreQuP65vyq/e
p8XS2QF6HwXw+b+H7CD/HMDzpA/i9deTdwVxP+eC+H5PUP38ELqAvCOEvz+2
EO43GsL1pY/i+JfJ5aNqPousPz6K+w2O4vt/bpjev+StYaxvoXw4jN8nKRq+
jxZo2J/lmvp+2S69VsP1l5B3khs17M8Zyt2aKFiR/GL4RObjlN8lPxRB50Tw
+3IN5aYI7qcygt/DdVR/ktxDDkewX9OUPxBFL4zieX+JcmMU1789Kh5OKZz7
zGn1vb0vivfvaBTvr5NyX1Q8bazt+u2pz6VvUX5/TLSYV953/bBVOiumvq9q
pVfGsL4whtfbQrmF8kMx3F9HDO//IOWT5HvG8PcncwzzFWM4n4HyTeTqMbz/
Byi3k/v+nV+dxwnK/yZnjKOXkvPJ74zT9yS5ntxG43vJGvk2ed4EehE5j/w2
uWwC+11LbqX6TrKf/Cs5LY5+kryK/CbZHFfPp91yPTVxPJ/N5PNx/HvLGxcz
D8OZR4I6/zepPjWBz8vHEvT3GOXrEji+NPHfev8BwXienA==
             "]]}}, 
          {RGBColor[0.368417, 0.506779, 0.709798], PointSize[
            NCache[
             Rational[1, 90], 0.011111111111111112`]], AbsoluteThickness[
           1.6]}, {
           {RGBColor[0.368417, 0.506779, 0.709798], PointSize[
             NCache[
              Rational[1, 90], 0.011111111111111112`]], AbsoluteThickness[
            1.6]}, {}}, {
           {RGBColor[0.368417, 0.506779, 0.709798], PointSize[
             NCache[
              Rational[1, 90], 0.011111111111111112`]], AbsoluteThickness[
            1.6]}, {}}}, {{}, {}}}, {{}, {{{}, {}, 
           {RGBColor[0.368417, 0.506779, 0.709798], PointSize[
             NCache[
              Rational[1, 90], 0.011111111111111112`]], AbsoluteThickness[
            1.6], LineBox[CompressedData["
1:eJxtlw1M1GUcx2+OWDPmlmNFb3Q1cqW2zraU1tSnohcZTTRHzF3N0dVO1vLC
ZL7c2GQ2wRKwpMZLcxBMdEqnIiGS3QHCiQfeGwfc8XJwd3AtbUttoTWr8/9b
2/e7brvdPvt+n9/zPL/f73n+/3uiYNvGDxbodLo///0mfv//s1XdLins+vQr
81qNdymQ7aXqkecmMpL37hC9XIVuJQZs11hVqr+O/eZ9qyBXY/uXyOFqjKer
QdbXqz2prW9M794k8Y6gbmig9TSK36T5c5tovmb0W47S/MeQq47Tek4g206q
l6bWH/zm4wJZ3/eom22qI/2zXzZ0lGi64RTq86dU57qUBcv2fyj5Oa12/bxk
xb0nPtK47IzkP1/206ZqaxKfco3Tzqq79kcPyP7Oqvpeva3IfEjjlnY1NvTH
25HmzzW2/ID+zA70685hfOc59WKbs/jCEfFXdeL4/PPo13chx4ltPyLvvICs
flKbIs11vfoqjZPsko8vNDbb0e+y4/oMDtzvYYdaOPKdZfXC/RrPO9Bv7MZ4
duKMHhxf1oP61R6sZ26v1OtNTW/rlf4zSL0uIlsv4vgw6Vl9wkrq2Yf+lH5k
Sz/2j5/0TKcqf3lLzP2k5KfeifvRXUI2XcJ6O0lfPkD9MYD+mwPoz7+Metdl
6h8Xrm+fS5kPXbOufaFC+skl50k4Z5D6axD7JXUI4+0kHh9SDyXlLXr29EHp
vysYv+kKzp/kxvEr3Ti/mbjWjfl3Ed9x4/1k8GD9CzxyPj+RfvaozabEjSP9
2OdR2+8usFr624PzL/ViPoxe1Cu8uD+7F8/PdS/WK8OH/jyfcgw0vNZ+41s5
Hz6JX6Nxp4/Oi0/lrEpkUM53uh/zmetXryQwJONL/Sox+2ZTnZwnP8ab9eN6
0oZRzx5G3TqsnjFWdv/+tOSjlfxh4sUB5KwA5qM4oLIT1/cDoreQPxjAeqeM
IK8htozI86RIG99Iun9E6mnU9ORR5MxRvC8KR/H5VD+K8YaIdWPIzxObiL8m
do5h/94mfXkQ+T3iqqDsx6qN7yb9ZlD2U6rpS0J0vxAfCGG9u0JYr1/Jrx/H
+TYS7xvH+719HPMbJ//DE8g5xCXEtgnM3wzpqZPIr0/K/Vso9xvpxycx3jjp
i6aQFXERcRNxgDgpjPwY8cow9uf6ML5fmsm/l7iW+EwY708X6THiO8QPTuN6
DNOoryO9gHgP+Q9PY75Pkt5HPEU8T3z/DPJS4leJjcQ7iCuIjxLbicdmML/X
Z3B/90XQn0G8mjgvgu+720gvi+DzriEi81nkeUJ+H/FV4nuiuN70KJ7XVVH6
vxDF8VujeL+Wkl5H3EbxBkmfJf6bOC0m53m3Nn5FDPXsGJ7392PYj1byVxO3
xvD/VD/pYeJbFH/xLOrLiLOI3yUuJq6cxf20kO4gDhLfIE6ZQ36KeA3xO8QW
4nLiRuLzc5KfLfK+Tfq1Oey/5Dju9/E4+jOJNxAXxv+L9w8hz7oN
             "]]}}, 
          {RGBColor[0.368417, 0.506779, 0.709798], PointSize[
            NCache[
             Rational[1, 90], 0.011111111111111112`]], AbsoluteThickness[
           1.6]}, {
           {RGBColor[0.368417, 0.506779, 0.709798], PointSize[
             NCache[
              Rational[1, 90], 0.011111111111111112`]], AbsoluteThickness[
            1.6]}, {}}, {
           {RGBColor[0.368417, 0.506779, 0.709798], PointSize[
             NCache[
              Rational[1, 90], 0.011111111111111112`]], AbsoluteThickness[
            1.6]}, {}}}, {{}, {}}}, {{}, {{{}, {}, 
           {RGBColor[0.368417, 0.506779, 0.709798], PointSize[
             NCache[
              Rational[1, 90], 0.011111111111111112`]], AbsoluteThickness[
            1.6], LineBox[CompressedData["
1:eJxt1g1I1GccB/AjnASTQSEkrdkFFr1B12LliNUzklrR6HqhHeM24nJxyViX
LbGSWK5Ie9FraaEJkShZlLvW1cyuOt/PuszOq/R8uf+dnl5kwXoha6OlPk/E
90sHh3z4/p6X//M8Pv+bYtmy5qcxOp3u3+HvyN8PfzaL/8784/vWIhZL71A2
SLuzRUm93pFu3aryXKwX+eL17jTXr0e/UfV/iB0Pp80de84srRWKlQtyv94Q
+U21L1LtN0jrS5SNqr+TAqZnOEXzKRW74iuXhXamShvLsF4rR9tOq/mZ1Phn
cP72s+L71IXBVYf3q/mcE8VFI59cacd51d6q5vcn9m910HwvoIcu4Hjuv3D+
ORdx/YxObJ9wCeu1S+JLpyfj+sk06YrLqn2mtO1vzJOrcD90V7DecwXHs1er
8dbJ3HQVrXfh/kVd2N5xDZ15HduLG5jHuPF8WN1Y73VjvaEG84IaXJ+hGqw3
1+Lzu2sxT6pT+c9qP+pwPwbr8PwZ67E/Zz3OJ6FBdL4a6eB36awGHE9rwP5S
GsUMc37ti+mH1H42CtPoBuZLxzXhebQ1idHhJx2Q9pOTPVhfQtY1q/Oh6lPJ
nmbx6ZzupNg9hdKzb2J7O/n5TWxvuoW565ZaL/V8eq9oHq6eOOew9F4vzj/q
xfYrb2P/DnJ8C9ZnkrvI4g7eN2V3cH9iWtHzW3F/rZQXU+5txf19Q/WGu2gL
uYDceBfP4xB5pg+fx+zD9nlkt090tLxc21t+UNY/9eH+JLWJkdvw+C/p0uvb
sH0OuboNn3+Q8kQ/vj+Mfsyz/Xg/OinvJyfcQ68gZ5Er72H/GuXj76NTyBnk
CnKAHPcA92fRA8xt5FKynxzbju+v5HZc77R2rC8ht7TjedR1YP45OZV8jOzp
UPfbNtnfa8pnB9A/BnB8O+W1AXXeLOo+oXxaJ+6fqRPzA2QX+QlZ34VeQ95L
vkyOkid2033VLeaNfo5K736XF6n7i+rD5Pge9FJyJvlsD96HXT2iKnHfo9VV
edKfBPF+FUFsn04uC+L9fJ/yGA39GXk+eZUm1vWWn6jX29X9SfkeDf9fijVc
34sa3m9eDc9ThOrfkCeE0IYQnqflIezPQvW7yAUhUb08bsys/Ztk/XnKG8lB
8hB5XBg9k7wkjOtlJm8n54XF8GYP/6RVvx9OU+4md4SF9cjjrMVfqPPylMb/
uBedRP6KvL4X13ML5TnkU+Rqcht5kPxRH56PxD7MF5CN5M3kbPIJspN8uw/v
4/4+PF//U31CBD03gvUrKN9Izorg+hZSXkluImvkV+Tx/ehZ5JR+PD8/kDOo
Pp9cQa4hB8jPyHED+PxTBzBfRP6ObBvA9c6lvHQA37dXKfeTH5Njo7gek8nJ
UbyvV1Oe9t5vAb30q8Y=
             "]]}}, 
          {RGBColor[0.368417, 0.506779, 0.709798], PointSize[
            NCache[
             Rational[1, 90], 0.011111111111111112`]], AbsoluteThickness[
           1.6]}, {
           {RGBColor[0.368417, 0.506779, 0.709798], PointSize[
             NCache[
              Rational[1, 90], 0.011111111111111112`]], AbsoluteThickness[
            1.6]}, {}}, {
           {RGBColor[0.368417, 0.506779, 0.709798], PointSize[
             NCache[
              Rational[1, 90], 0.011111111111111112`]], AbsoluteThickness[
            1.6]}, {}}}, {{}, {}}}, {{}, {{{}, {}, 
           {RGBColor[0.368417, 0.506779, 0.709798], PointSize[
             NCache[
              Rational[1, 90], 0.011111111111111112`]], AbsoluteThickness[
            1.6], LineBox[CompressedData["
1:eJxTTMoPSmViYGDwAGIQjR1kOqDyKx3+rPx4yTcpwB7MPdAE5RtA+AydqHyH
fodfdVl7SiZ7QNVPQpV/MBXN/Jmo8gpzoPojoObNR5U3WIhm/iJU8wKWOFSL
rHN/WJUCtW8pqnzBcqh8CNT9K6HmJ0D4E1ahqldYA5V3gMhvWIsq77AelZ+x
waHypZohx5ocqHs3osr/QOMf2OQQlWJ937+3HKK+YzOaf7ag8iW2ovIfbEWN
nxXbUN1bsB01vCx2oOpn2InKP7ET6v4YaHjsctjlycOk3Z4G4UfsRjVfYQ+q
/hdo/A17UfkV+9DSy37U+GI5gBo/GQdQ1Z85gGqewUFU9VMOovr3x0FU9TGH
UPkH0Pgqh1H5HWj8N2j8gCOo/C1HUMNH4ihqeq45iqr+wVFU/7kcQ5Vfgcbn
OY7q34LjqP69chzVfosT0Pgrg/DnnEDLvydRzU85iWreiZOo+UPnFKr6CWj8
L6dQ3RdxGi4fCgKrTzvMmgkClfYA9LIGTw==
             "]], LineBox[CompressedData["
1:eJxTTMoPSmViYGDwAmIQvXoVEJw57TBrJghU2jOAgMIZBwZk0ILGf4HG9znr
UPlSzZBjTQxE/4azDn9WfrzkmxQA4YucQ1Vfgca/g8Z3OO/wqy5rT8lkD4j+
JedR5VkuoPLN0PgZF1D1z7oAdY8BhH8GTf2/Cw7VIuvcH1aFQOQNLqKqT7qI
qn4KGv8YGv8HGl/rEio/Bo3fh8Y/cMnh9k+QB4oh9n9Ck1e5jOq+sMsO1vf9
e6fnFUH4HWjyuy6j6n+Dxpe7gsoPQOM3ofG3XEE1/9kVaHhXQPgSV1HVe12F
ykdA5GuuoupfB5PPgPAfoKkXuoaq3uUaqvllaPwVaPxbaHye66h8u+uo5hdc
R02/i9DUX0Hjs91A5Vug8bNuoMbPHDT5c2h8hpuofCM0fgoafxoa/wQa/9dN
VP/o3IKm9xQIP+4WqvoJaPxDaPwvt6D+SYLoV7uNmn8ibqOq70Lj70Hjv7sN
z6+/z7nVprPegZdHAJj28nU=
             "]], LineBox[CompressedData["
1:eJxd1E0oBGEYB/Bp40SKFBdbSm3Zy7pwkPYtW9ot7ZCcKL1SOOyWjylWihIX
XEjWSSkcrAOHbXMgxYULUj7amdkx7wUHH8mWfEyvlef/1jT9+j9PzzxTM5U8
2trjUhRF/bmcu0fjnrfDNIsvO2fErzjnNs2U/6dIZx+bT2fNnMmc6SwVLHR5
pzXpAZ3Wr4Evc/0+WZ9n0LwCXAsOG7S/F/IJcBy8A/0nYBvqP8FlJrUPHDTp
++HgmEnnLUD/FvgIrIPfwcUZ6uoMndcIeQd4GDwHXgfvg6/Az+ACi7oK3ABu
B0fBMxaLlSaazNE2ud+qRfdNQf05+AHq8+9o7gbXgVVwH3gSvALeBZ+CBfgL
XG6zpHvqviUZkc9fY9M8BO4Gj9m/+6uyfxHyBPgYbICz4BJB7RWsXg/PLkW4
nBeAvBOsCfr9zOfcJb0B9QeC7nMN+YtgN9nx/r2hQf924DF08Sr+/nffhEHq
vA==
             "]]}}, 
          {RGBColor[0.368417, 0.506779, 0.709798], PointSize[
            NCache[
             Rational[1, 90], 0.011111111111111112`]], AbsoluteThickness[
           1.6]}, {
           {RGBColor[0.368417, 0.506779, 0.709798], PointSize[
             NCache[
              Rational[1, 90], 0.011111111111111112`]], AbsoluteThickness[
            1.6]}, {}}, {
           {RGBColor[0.368417, 0.506779, 0.709798], PointSize[
             NCache[
              Rational[1, 90], 0.011111111111111112`]], AbsoluteThickness[
            1.6]}, {}}}, {{}, {}}}, {{}, {{{}, {}, 
           {RGBColor[0.368417, 0.506779, 0.709798], PointSize[
             NCache[
              Rational[1, 90], 0.011111111111111112`]], AbsoluteThickness[
            1.6], LineBox[CompressedData["
1:eJxtlg9M1GUYx2+OXCvmyrEiV0RGrNTWWUtxTn0r+iOjeVqjWyPHLnIna3ox
YxDEklGBJaBhBbKceCQyJdSTCC87kP8e58Eddxx3x91xf8CFbakttLTu7n22
9n3Wb7vdPvs+v+d93ud53uf9PabZve29RQqF4q/oL/b//89O8feJ38df1yg3
SS4hVkk2VTC9GlnUCnBnOii6NycuWvl5kdT9h1BXNCCnNjF/R4iFZOVR5r8Z
WaUXt8oLjHu+eo3Wa0Fdd5zFf0J0pXz669auXZLr2lg8J0VpUvurgY/elHrH
KdTFDxiftgP9K08TfyJ54bQouZK++u6T71M+z2C8VWeRVQZcL/kcvu8/h/Vp
7cR4dD+iv4wusd63Zf83uzS0/5/Q/xDjum6RFSvfA9XSXn1eqNcZhoou1EpO
NYp4OA/vkzxnFNoDV8s2PV9D+fpZNDbEHnq/+ILIXlv9Ql64jur7i4i7O0Lv
J5jQXsvYzFjZg1zfI1yWP98ItnxB+WZ6bi/Ga+qlfH4pOe0i2TdQPRjPXxQv
5oWty93Eqj7cj6EP10vup/6plFzWj/3h78d6ZQ5g/lsHKL5cqScOoq4bpHoW
St0+iPXNGCL/OslNQxifYhjzkT+M+tAw1nPVCOp1I9RfVZJvjKA/9SW0N14i
ezX1j5nys0dypRnP25wZ+zt7FPPVMYr5SLLQeaZ4iy24vsdC8TVS/11G1l8W
T+XW9v7xZBP1oxXrv8ZK61O9tVbxuPtmdEf1khutuH+zFde/Y6V5+Bn17xj2
j2aM9fMYno8Bpi8wXjEu2mLh3Uf1yB1HvYaxaRz9X2N6mg3zn2PDfFfZRFNf
akehdq/Uu5k+b0N/KXZklR37q8Iuosl7O389zRcDs4/Ysb7JE6hnTaBeNoH7
a2fsZ+8vdSBnOmj/eZKLHLi/Vgft/wOpTzE90YnzeqOT4iun+exE+2YnxVdA
55npiydpvpXS+Z5EvWAS533TJNbPwuwVLuRnXbjffBfm42uXuHHbXnwl/QDN
B6bfYrxqCnn7FJ6nOsa9U9QP39E8mRLNL3dev23/VnK6W4wtjx04Op9qN87j
fW70Z3SLuLvtdL5/c2M8qR7kbYwrPUKv23CP8xidz04P+pvziOfizzHJy7zI
2V6xI/58L7ncK2zR06lep6f55RXBlsPRDjooecYrHkrIWfL0mY8lJ01jfV6Z
xnlezPS2aZyPHqYv8eF9InzYL4U+tNczdjBO8CM/wngN4y1+9r3kx/twL7Nv
ZPZnmW72430XZvodxg8GMH/KAOqbGWsYlzKuZ3wqgPEOMN3HeCGA+79/BvUV
jF+aYd8zjD9k9jWMjzM2MXYxvjaD/XFvEOdTWhD1DUHcT04Q/e0OYv6rgnjf
H2X23UGcXza23jyzvyuE66eEUF8bwvtZFRLD0d0se2a/5J3MvoLx4RB+rxjY
eqMhnJ8R9v4/IYpfS/dXGPXVYdxvFtPfZVzG+BDjdsaDYVzfz/SbjJdGMN8r
I6hnMn4ngv1fxPTaCH3/7JB6K+OeCPVzCd2n7P3rjBNnkZ9gvJHxW4x1s5jv
aqY3Mz7P2D6L5+Eq0xfPIT/KOIPxVsYF//G/8PYs9Q==
             "]]}}, 
          {RGBColor[0.368417, 0.506779, 0.709798], PointSize[
            NCache[
             Rational[1, 90], 0.011111111111111112`]], AbsoluteThickness[
           1.6]}, {
           {RGBColor[0.368417, 0.506779, 0.709798], PointSize[
             NCache[
              Rational[1, 90], 0.011111111111111112`]], AbsoluteThickness[
            1.6]}, {}}, {
           {RGBColor[0.368417, 0.506779, 0.709798], PointSize[
             NCache[
              Rational[1, 90], 0.011111111111111112`]], AbsoluteThickness[
            1.6]}, {}}}, {{}, {}}}, {{}, {{{}, {}, 
           {RGBColor[0.368417, 0.506779, 0.709798], PointSize[
             NCache[
              Rational[1, 90], 0.011111111111111112`]], AbsoluteThickness[
            1.6], LineBox[{{0., 0.}, {200., 0.}, {400., 0.}, {480., 0.005}}], 
            LineBox[CompressedData["
1:eJxTTMoPSmViYGAQBmIQLcDiKMDycZlDtcg694dVJfYMIFCw3IEBBayEyodA
5Cescqh8qWbIsSYGwldYg6p+w1pUvsN6hz8rP17yTTKAqM/YgCpvsBGV/2Mj
VL0DRP2BTajyHZtRzQvYgsqX2Ap1Xw6E/2Arqv4V21DVF2xHlbfY4WC55UTZ
vvlZ9tYbha03Lt4BDx8AqgFKmA==
             "]], 
            LineBox[{{6446.153846153846, 0.005}, {6600., 0.}, {6800., 0.}, {
             7000., 0.00125}, {7200., 0.}, {7366.666666666667, 0.005}}], 
            LineBox[{{7609.523809523809, 0.005}, {7800., 0.}, {8000., 0.}, {
             8200., 0.00025}, {8400., 0.00025}, {8600., 0.00075}, {8800., 
             0.004}, {9000., 0.}, {9200., 0.00025}, {9400., 0.00025}, {9600., 
             0.00275}, {9800., 0.00325}, {10000., 0.00125}, {10200., 
             0.00025}, {10308.57142857143, 0.005}}], LineBox[CompressedData["
1:eJxTTMoPSmViYGBQBWIQfbxQ5nhhzRGHapF17g+rSuwZQGDLEQcGZCBx1OHP
yo+XfJMMIPI1Rx1+1WXtKZnsAeE/gMk7QPgux1D1rzgGlQ+AyPMcR5UvQONf
QeNbnEDlz0HjM5xE5aecRHXvCTR5nVOo/Alo/C9o/IjTqPw9aHyFM1D7EiD2
tZxBlX+Bxvc5i8rfgMYXOQeNjxCIeRXnUOXvoPEdzqPyl6DxWS6gus/sAjT+
IiD8jAuo6mddQI3PM2jy/9D4Qhfh6QcAvRFvxQ==
             "]], 
            LineBox[{{17920., 0.005}, {18000., 0.}, {18200., 0.}, {18400., 
             0.}, {18600., 0.0005}, {18800., 0.}, {19000., 0.}, {
             19133.333333333332`, 0.005}}], 
            LineBox[{{19266.666666666668`, 0.005}, {19400., 0.}, {19600., 
             0.00125}, {19800., 0.}, {20000., 0.}, {20200., 0.00275}, {20400.,
              0.}, {20600., 0.00025}, {20800., 0.0045}, {20812.5, 0.005}}], 
            LineBox[CompressedData["
1:eJxd0k9EBGEYx/FX0imdloioS6cOq0Mi6r30T2VZHfbUYRTZQ2XbQ1qW6BQR
pZRO2UNFiei0pw7pUBvJ7jY7M7sT0SmiSytpx9u/5/swxsfv8bzveKbdmotO
1ymlBmpP8B4NaievU6GTIX8p2a+COshr9b9suLHw3T9h+vsKMp+H9+F7uKEo
3QPH4b2i7i1H1rZnE+b8HHL1IN0FT8Fb8BVchTtt6Ul43dal93Q8m1ww97tA
/gZ3lKRj8CqchV/gNkd/HL7ejVthc37UkftacWT/OfwMt7jSY66cn3Z1Nfjc
jWHjU+SPP3nMOOTJeYOe7F/05P94hH4H/U1lmWs4AWfgPFxfkfNbKzLvhiPw
DLwM78Jn8DX8BH/Czb502Jf7GEFuwSl4Ez6GL/+cu6nVrf+7ry+Zybfi
             "]], 
            LineBox[CompressedData["
1:eJxd0z1IgkEcx/FDUIJaioYmI8iGgtCplurAIBGCjKgGXQyHHLTBglIagqBA
bIimpp6lgnBqEG2oqamlWmrKx5fniWqopiKo5IS67x+O48PvXuD+XE80OR1z
CCH8v6MxZweLtuE0ZbozP1FeS42JRrWbUvyvftgPh+FlOAcfmvJzPX6W2p1X
950jv4Pf4NaK7l54BJ6Fk/AWfAAX4Rv4GXZWdbvhIXgKXoQ34H34FL6C6/A3
3FVr9n9G9cNX0/MgvABn4D04D1/CD/AH3FHXPQCPwxF4Bd6Bj+AL+B5+h9ss
3R5Lrj72+VpOwuo9R5HPwUvwNmxY8uv49Xoy6lXnlSxZcG8+hQoJ5Vusf4Fd
tu5uu/n/Amr/MPIQHP/zDywHjGE=
             "]]}}, 
          {RGBColor[0.368417, 0.506779, 0.709798], PointSize[
            NCache[
             Rational[1, 90], 0.011111111111111112`]], AbsoluteThickness[
           1.6]}, {
           {RGBColor[0.368417, 0.506779, 0.709798], PointSize[
             NCache[
              Rational[1, 90], 0.011111111111111112`]], AbsoluteThickness[
            1.6]}, {}}, {
           {RGBColor[0.368417, 0.506779, 0.709798], PointSize[
             NCache[
              Rational[1, 90], 0.011111111111111112`]], AbsoluteThickness[
            1.6]}, {}}}, {{}, {}}}, {{}, {{{}, {}, 
           {RGBColor[0.368417, 0.506779, 0.709798], PointSize[
             NCache[
              Rational[1, 90], 0.011111111111111112`]], AbsoluteThickness[
            1.6], LineBox[CompressedData["
1:eJxtlmtM01cYhxuDxDhi1JCNqGPdgn5QE+s+KMaoZxluSlysbtF+YGbpmEFi
tDFKUImZBGPRiHgPjGhgGIEgVq3IsHMVFKpcRCiw1kL/Lb0tQxMviUw3L/Uc
Y36/rAkhT5/3vOf29pzzqXnr2p/G6XS6F2/+4v///7NJIO9EdhaKf2sf9X5j
NiyTXxQji8MUf1R5Ib12gvKXiZ1/zZo/oX6z9PoKjBdnkA2V2J+zCvMZq6m/
s+gt55S3qPHXoi+tQ9bXI9vOI4sL4vmeXMf2YytkvhwbesNF5LGLOD7nJZyP
9bLKZ5VstIum1H1/r2naIjnlCsZrV7D/mkbMb7mK/ac3Iet+Q3YRlzaLxf7V
h05tMct8pmvo9Q4xfd5QWuLeHdLHHKK8LP4plmz7XRR/8UO457ODkvOvoxd/
ICc4kXOcIjNp3Jz9H5ZJ7nSKyaZFdlfeaVUPNzD+OPEYcVYL1U8LzietFevR
2op+tBXbG28i22/ifqTcwvYFxNotjM9oQ1/TpsaTJX1SO3pLO47XTT7dhVzh
ot/vbfTZxC7iuXeQS4mf3sH5mDrQOzqwf30n+iLiWCfGr+pCb+sSu5Mbvg7s
+k765G70+d2qvVF6H3lxV9XvPumr76JP6EFeQJxDXN4jmlfGCzZP1Sv5l8SG
ezg/M/Fx4rZ72H6MeHYvchZxSS+ul5P8Y+K0PuR1xNY+td8mma+Z/ChxqhvZ
SFxIbHdj/UfcIv7rv35ml/p99eN8MvtxPAXkG/qxPrV+rI+pA3h+ZgzgePIG
MH8NeS9x0iDyUmLLII6nirybOPFP5HTiXOIK4m5inUd0VC5vfPJfkez/cw+e
J9kejD9J7CJ+TjzXi+u1wYu+1Kv2Z7v0LeSfEs+6j2wiPnAf989B/iGx3ofx
a33oi4gbKT7mw/qZNkTnFfGeIbxPbUOYP0icPIz8FXH+MO5X3TD25xvG8U7y
Y3vhx/rbRr7aj++PAfIJGvLHxAs01f/Psv1qTRzcHH1R++iout81sWph/IWg
/F4N7+tyTUwc/NWyZOJ+yZc1kfE2wRF1vlJ8mPgl8UcBZENAeLqffTtyVr1P
VpI3E+8OqPUoUedzAN9r5ym+jdgfUPMvVO8T8lOCyLOD4u32zjgg+UvyWcQ7
guq9pLgkiPtxLkjvH/Ie8o/JfzCCnEa8ZATbryPeSvFW4kriZuK+EZzvKPH4
kLof1HqlhtAvJDYSbwqJ229aT5t3SHJhCOvjlxC+Z+0hrIeukKrXU+q+ovyv
KF9KGPd3PnFmWNTFl2+yqq8fw3h+FITxfD0RxvVqIG4n1t7l2ybb/0N+agR5
TkSd19nqfiT/fQTPmzziwxRfQ3wjgve1l/wT4qQo8kzipVF8P6wnb4ni+IrJ
VxFfi2I9u8k/iKr330bpE2PoP4lh+3Tya2J4Hue+968ByUip1g==
             "]]}}, 
          {RGBColor[0.368417, 0.506779, 0.709798], PointSize[
            NCache[
             Rational[1, 90], 0.011111111111111112`]], AbsoluteThickness[
           1.6]}, {
           {RGBColor[0.368417, 0.506779, 0.709798], PointSize[
             NCache[
              Rational[1, 90], 0.011111111111111112`]], AbsoluteThickness[
            1.6]}, {}}, {
           {RGBColor[0.368417, 0.506779, 0.709798], PointSize[
             NCache[
              Rational[1, 90], 0.011111111111111112`]], AbsoluteThickness[
            1.6]}, {}}}, {{}, {}}}, {{}, {{{}, {}, 
           {RGBColor[0.368417, 0.506779, 0.709798], PointSize[
             NCache[
              Rational[1, 90], 0.011111111111111112`]], AbsoluteThickness[
            1.6], LineBox[CompressedData["
1:eJxt1gtoU1ccBvAgUQYrsknZMtEuG51sPiAK08qYnmH3sDisTrogUaTrRiyi
tWydj1Cw67ZWZ5ttraMPkJYWq2gXNXa1Zi592KY27bqa2le0N4k36VgdrDpW
H3NrPAfG97FAKT++/zn3nHPPvfe8kLln84ezDAbDg5m/+P///+0U6P1obwHl
xeLhyT8G3s20rH1MUYr2foP1Wjm1r0Cbq1V7ofo7Lg4mNr4dOrBF2lKD9tZi
+/Q6sTXrtfGNRz+VuVaPec4J0bI+YdaSLz+SueGkul66tPOU8g5p82ls7zpD
8/0ebXdhveUsevosrc85dNF5mo8bbbogpmaqn7JWqPldEJUV8V+xdEOTeOL0
gpklKJXO+UG8Yitt+/Plr6RTmlW9am+4iP35LmLubBGr3b68y8crpa2XxKHy
dUd2xarU+niwfsIjfl20fGYIqt71I+b7LqPFT8L+9W3H2ldLpI1enI+d7Cdb
WnF+Za3q+oelp1vFSN9f70Xqj0jb2rC9l5zcji5qx/4m20Vz0ue/bWrOl07v
wPvjJpuuiPv52Z6Pv7XLescVzDVyaie6gZzQhc9HTpfq3yod6ML6FB/WV/tw
foZunF9Wtyh+Y4fe/6JaL1831i+9iuvtvIrt75KtPVjv6RHx0ZqMx9T+8WP/
hX4c/wR5Qy/a1SviT/t3u3Nl+8Q+zPeRg2TxM7qObOxHryTb+3F9Kyn3kx+R
Lb+gM8ll5E7yNHnxAL4fbQOYl5C9A2r/vCPrpyhPvobOIBeRW8iT5KSA2P94
g9jU8xPAvIDsJkfJpkFc/7RBnL9jEOsbyRrVz7uOeSo5j9xAHiUnDKHXkHOG
cPy1lAeGcHxzhvF7lTKM9dnk6mFs30e5YQS9gpxFPkb2ke+Tl46it5Od5Dby
XfKiMbR1TL2Pd8v5HabcQ/6dbA6iNwfxfhQGcb82Uf0Eef4N9IYbYuxe/AH7
TLbPp9xFDpMTb6LfuqnGs0t9Tyk/RQ6S547j/hHjmOeS68jXyUYNzy8LNcxX
kjdquB/tGo7nENVXUv/nKfdr+P7SKX9EfjaE/VlCmK8nZ5IPksvIZ8idIVHd
YXbl2vfK641TPh3C/fZ0WJ23DkgvDmO+LozrZQtjf5+QS6j+BOVe8gh5ivxk
BJ0cwfPH6xE8L2ZERFr8uP2M+r7vieD9KqL+asgtERz/NconybNvoZNu4fqt
ojydvJNcQK4iu8m95Cj5H7JJV8+zQ45vuY7npzRdrafyBzqelx06np/KyY06
7r8uHa+vke+R50XRS8ipUXWe+0L2vy2K188jl5IbouI5Y8bcZeeOSrdSPkq+
Q06IYfuXYpivieH6vR8TWyL1VR1mpzo/x0RPzZtNd/4ulC6O4frXUn+XqL8A
5bep/ZwJzJ8np5A3kbP/87+mO19z
             "]]}}, 
          {RGBColor[0.368417, 0.506779, 0.709798], PointSize[
            NCache[
             Rational[1, 90], 0.011111111111111112`]], AbsoluteThickness[
           1.6]}, {
           {RGBColor[0.368417, 0.506779, 0.709798], PointSize[
             NCache[
              Rational[1, 90], 0.011111111111111112`]], AbsoluteThickness[
            1.6]}, {}}, {
           {RGBColor[0.368417, 0.506779, 0.709798], PointSize[
             NCache[
              Rational[1, 90], 0.011111111111111112`]], AbsoluteThickness[
            1.6]}, {}}}, {{}, {}}}, {{}, {{{}, {}, 
           {RGBColor[0.368417, 0.506779, 0.709798], PointSize[
             NCache[
              Rational[1, 90], 0.011111111111111112`]], AbsoluteThickness[
            1.6], LineBox[CompressedData["
1:eJxt1w9MlGUcB/Cbu1hbzC3HiqzoasRKbWJbRWvp06I/MpuHNrq1q7mL2sma
3swI8sYGYYElYGENZHMwnOiUTj0JkexAgwNOPOQ8uOPfe9wfzoVtKS20rDif
h7Xvd93G2Gff53ne9/nz/t67Ry3bN72/RKfT/bnwl/j//5+t4lZJQefOb15f
J10sIHaVidnc9rTdv5SqvFK1N0mLavHXkd8uv2HJlHZ9jf21/WhdHdrQoPoL
Nd5BzDMb6X6a0MZmut4htO2weGFq497vtlnU/R/B+dYcFc873YXnDhZIG45h
f8dxtPhemO50qJbtrQ5RX5f4VEpnnhCVL22Jeh/7Unr+BOauk8rF0hWnMDc6
xdxtX9HVjH3SqadxPO20yElesvKL+1T7ljbsb/tBWPdds697pko6qx3vX3cG
7T6D+1fTgbnpLNrQiY6THT+KxGnJbd8mxys6R+v3E1rvQltdYmFygcE/PpP9
PS7xpLm6+/cnvlLr24Xta7twP+cpN3ejXeT08zj/ivOYz5KNF9DOC6L4asaa
u4+Z1X79jLmdrJGze9At5ORetK0X99u36Dq13250A1nXp87TAen8PtGxPnGg
PpB29+H1VvWja/rxeZ3rFw+unkhPKt0tbRrA9p0DOL7Bo9brQ+lyD7aPkzdc
RDvIKYNYj4oGMR8ni0ti7Gaiw0eyffMlzPVeHO9Zr9iV0vpa6NN89bx7cf71
Xuzv8eJ5+nvRW9T5HcL2liG8n9ohdX2rdA+1nyevuIw2k6vILvJ1cvowOm9Y
1c8d6vmgvGMY93eW8jQf9jf6MC8jO8kxH9bv1CuY55Dt5FaydgXrxTI/5tl+
XP9Cv9r/N1W99eP+Bql/8gjWg7UjeF5sI9i+aQTPm4/ypFF01qh4Oz+xIp/I
9gWUN4zieg+OqvtR9VMXUO+7PdJPB7Ce5AfEneYPqfxbyt0BsVCcN4cPqffR
rQC+j1YFxUDjK203bpdLvxtU8ytS75cgrk93ENd3LojzyRhDm8h7xnB9Oyn/
dQz3yzCO+aZx7F9OeRs5Tl4+gd5ALiE7JvB+pidwfVMmcX1fnVTrs1PVt0ms
R0cncbzxRRull07h9QV5B7mZ7J/C8fUa5g9rVC8p30i2kkvJ9Ro+n6co92gi
kabqP5d5VBN9C6d5+eq9qt5quJ73h+j7GXl9CM+jJYT1elcIz2dtCO/nOLmH
PEWeD+F63juN+Qryy2Qz+WNyFfkw2TWN9TRA+fVpnO89YczTw/j+fjGM88mj
9tvJFdS+MYz30xHG/Rkmz5LviqDTIvh98bkI1jNjBOvfVupfRj4QwefRGVHr
Uyt9MaLWwy4di+B8/4nQ98Oo+n5cIr0miu1zyO+R7VHcn/1R/P3SSu17yRr5
JnlZDJ+/lTHMs2O4f+9QXkiujuHvgRYav4vaB8k3yMkz6MfJa8lvkW0zeP3K
Gdzvphk8H2cp95GvkZPi4gF93tKnTqp69Egcx8uK4++53Dj2L/jP/wJi+ohl

             "]]}}, 
          {RGBColor[0.368417, 0.506779, 0.709798], PointSize[
            NCache[
             Rational[1, 90], 0.011111111111111112`]], AbsoluteThickness[
           1.6]}, {
           {RGBColor[0.368417, 0.506779, 0.709798], PointSize[
             NCache[
              Rational[1, 90], 0.011111111111111112`]], AbsoluteThickness[
            1.6]}, {}}, {
           {RGBColor[0.368417, 0.506779, 0.709798], PointSize[
             NCache[
              Rational[1, 90], 0.011111111111111112`]], AbsoluteThickness[
            1.6]}, {}}}, {{}, {}}}, {{}, {{{}, {}, 
           {RGBColor[0.368417, 0.506779, 0.709798], PointSize[
             NCache[
              Rational[1, 90], 0.011111111111111112`]], AbsoluteThickness[
            1.6], LineBox[{{0., 0.}, {200., 0.}, {400., 0.00075}, {600., 
             0.}, {800., 0.00025}, {1000., 0.00175}, {1200., 0.}, {1400., 
             0.}, {1600., 0.}, {1800., 0.00175}, {2000., 0.}, {2200., 
             0.00025}, {2400., 0.001}, {2600., 0.}, {2800., 0.}, {
             2918.181818181818, 0.008125}}], LineBox[CompressedData["
1:eJxTTMoPSmViYGAQAWIQ3aO368Ui4RUOSwpsua4vbrBnAIOVDgzIYMIqVL7C
GlT+hrWofIf1Dtb3/Xun5xVBzMvYgCpvsBGV/2Ojw5+VHy/5JjlA1B/YhCrf
sRmVH7DFQVr/rgpbYylEvcRWVPkHWx0st5wo2zc/CyK/YpvDr7qsPSWTMyD8
gu0Ouzx5mLTb0yB8ix2o+hl2ovJP7IS7T+q1c3Ktyy54eAEAHPVDaw==
             "]], 
            LineBox[CompressedData["
1:eJxd1ltIk2EcBvAPMYkYXcQupEgWDC9KaHYhiyjfC+mE4ZKIXYwuxooxwsas
YSWSYSRCIiQFIgQ1wiLEixG2lk1tutac25qbO7itA7FIgsILk4ga71f0PB+M
8eP5v+f3G9tlvdB+tkpRlIE/n8q31bWp8VnBJzzOg1vSD641K5XH/Fz8fPQt
ccJqktb5hfL/U/aruUHmEy/ERo/Df/H2UemuKTUX0uIltq8OoO3kSAD7N0xj
/8PTWL9OtsygA2T9LLqfvDorrmrHj7y7ckqOZ3qFuZdcG8T5dgcxLwXFjr0r
+preSzJvmcN8jKyZRzvJyXkczxjCfJSsvEbbyCFyQ1j4jmmq9tx0y/6Hwrj/
a2GsN79B+8m6CN6nvgjm5Qiup3WB7tcC1mujmHdFsf98FOvForqeczL3LGJe
HRP7vSH31D2HzJti6vnbpO0xrB+J4XgRyn+RDXG0NY7zH6Z8Lo79r1O+O4G2
kAfJgQSe33fK9W/Rp8n9ZB95lVyXxPfflMTxryfF5c/1jZufWKS9SWz/iVy7
hD5O7l7C93Wc8hJ5WwrdkhK5H5UJdsr2bsrHyFmyJq2uzyzbH0pj7kzjftyn
PEmuWUYbyQ7yKDlKVjLofWQb+U4G5xuifCOD59mQxfxMFu/3EOUz5DVyfQ5t
Jg+Q/Tm8T18p1+XR7eQ+8lNymbx9Bd1K7iFPkN+TtQW8f4cL4kCx7dbdDqv6
+1YQk3U3vpyc7JB+XMD2+b/1LplvLeL+iyLWu8gecoraV5cw31nCvInyNrKd
3EseKannd775o3Hww/LD0r//I78B4EyWRg==
             "]], LineBox[CompressedData["
1:eJxTTMoPSmViYGBQAGIQDQIHvB85LCmw5bq+uMEeLBDzyIEBGZSi8fvQ+MvR
+AfQ+DcfOfxZ+fGSb5IBxPxPaPLcj1H5Kmh8WzR+GBo/H43f8RjVvoVo/F1o
6i+j8d/A1DtA1LM+QZWXQ+Obo/ED0PiZaPwmNP5sNP4WNP5ZNP4zNP5/NL7E
U1S+IYJf8+Eg+3zPp/D4BgBn9lLx
             "]], 
            LineBox[{{43603.030303030304`, 0.008125}, {43800., 0.}, {44000., 
             0.00075}, {44200., 0.}, {44400., 0.}, {44600., 0.}, {44800., 
             0.}, {45000., 0.}, {45200., 0.}, {45400., 0.}, {45600., 0.}, {
             45800., 0.003}, {46000., 0.}, {46130., 0.008125}}], 
            LineBox[{{48614.705882352944`, 0.008125}, {48800., 0.00025}, {
             49000., 0.0005}, {49200., 0.}, {49400., 0.}, {49600., 0.}, {
             49800., 0.00025}, {50000., 0.}}]}}, 
          {RGBColor[0.368417, 0.506779, 0.709798], PointSize[
            NCache[
             Rational[1, 90], 0.011111111111111112`]], AbsoluteThickness[
           1.6]}, {
           {RGBColor[0.368417, 0.506779, 0.709798], PointSize[
             NCache[
              Rational[1, 90], 0.011111111111111112`]], AbsoluteThickness[
            1.6]}, {}}, {
           {RGBColor[0.368417, 0.506779, 0.709798], PointSize[
             NCache[
              Rational[1, 90], 0.011111111111111112`]], AbsoluteThickness[
            1.6]}, {}}}, {{}, {}}}, {{}, {{{}, {}, 
           {RGBColor[0.368417, 0.506779, 0.709798], PointSize[
             NCache[
              Rational[1, 90], 0.011111111111111112`]], AbsoluteThickness[
            1.6], LineBox[CompressedData["
1:eJxt1gFM1FUcB/CbI9YWa8sxu5nR1dCVuHnWZrSW/VpYymyCa8rc1dx1tpO5
vLEkRKeDdIImXIkVyOYgmuCUzryIEO0ghQNPBO4A7w67P2cgLWpLa5GWxfFe
q+93/TfGPnzf//3/v/f+7z0etW9bt3mOyWS6M/OT+P3/1xZB75Dbu/Pb3z68
6vlZ+krloaXX0pNLtiubyqX8hU3j/Y8dVJZKtO8DyTq49cadpveVjSPyjNdf
eP7YAX1/tfTMaP7SQ8qWWnk2tvbQR2/ZdX/H8H2sdWhfPTqnAW18inYd1/Xk
6ec3SdvqlDkZ+wuV3SewveWkzt9UuecU5vKZ/NH08+ArdpfKnR5tq7L1NLaf
Pq1z0ePzuez4ftGye0/alMvOYP05XtnoSPzlHWXzF9i/QW5swfd1fYnPz2zV
7Tfp+r/C3E92t+H75Z3F+y3t2H6yHevznMO86Dzm8jXmST60kxwgWzvQVR04
HtOU2zox93Vinv4Nuow8Rc65gPaSzRf1fBao5+26iLlBzuqi+ezCPKVb8mYX
0B49v92Yh8iZfhzvWj/mph78fh092N7fg+t/SS/e7+7V38dWlf/SKztTm18e
K35Vfy+XsJ72S3i/JYDeS54M4PPXXMbcQ07tQxeRR/vwfeQK5g1XME/qx3qW
92N7J7mGHCDf7af9YQD3H/uA3h+LlasG9PMdyl0D2N80efEg2kauIPvINwdx
/tODuP7XB3E+yoJYT1tQnw/7lKeCuL+nhaSmOnGV6/2NXEr2kifI5iHJ2D8v
3PfbYeXsIalf2XLrz9DHer0N6fbVys1kY0hmiluw0XFUee6wPr+0s4al9oLF
U+DU51fhMD6/kRwhp4ygV5BdI3r83Mr1lIdG5AlbZeevj7+nnHwV80xyPrmW
3HdVZqdzwT/nbxjH40myIyzv+nrrVrZ8ovwh5X7y7TCO35II+vUItndH5KnZ
S/ffGZE9ic/L3KD3E8oXRWWsOLEgavT+EsX+DkSlNW3fD7mtFXq/iWL9P0XF
9N/LMopeR95LbhnF9TFJ+fxr6DXk3WQPOU5O/Rb9ErmIfII8Sr4/JlO5iREq
0ftfDP/fKIhh+4YY/v8xHMP6kwwc34fJy8lrDezfaeB+UkJ5DfmMgftNgPJx
8l3yg2NoK3k12U7eSa4aw/c5RXkXOUaeJj8Qx/4WxzF/kWwjbydXxCU7cbzM
0+N/PI7z4SOHyTfjeL7fdx37Tyc/R15P3nYd6yujvI7cRg6Sp8j3fIdOIz9N
ziFvIZeSj5K95MvkCfJfZPM4etk4nrfZlL9B3kU+Qm4md5MN8u/kuRPoDHIW
+TVyIbmS3Dih179T1dtBeYR8i5xyA72QvIK8gewil5PryWfJIfKP5ORJ9CPk
THIuOf9f/w1Mx0WM
             "]]}}, 
          {RGBColor[0.368417, 0.506779, 0.709798], PointSize[
            NCache[
             Rational[1, 90], 0.011111111111111112`]], AbsoluteThickness[
           1.6]}, {
           {RGBColor[0.368417, 0.506779, 0.709798], PointSize[
             NCache[
              Rational[1, 90], 0.011111111111111112`]], AbsoluteThickness[
            1.6]}, {}}, {
           {RGBColor[0.368417, 0.506779, 0.709798], PointSize[
             NCache[
              Rational[1, 90], 0.011111111111111112`]], AbsoluteThickness[
            1.6]}, {}}}, {{}, {}}}, {{}, {{{}, {}, 
           {RGBColor[0.368417, 0.506779, 0.709798], PointSize[
             NCache[
              Rational[1, 90], 0.011111111111111112`]], AbsoluteThickness[
            1.6], LineBox[CompressedData["
1:eJxt139I1GccB/AjnARJbCElW3PXsGgVdO2PMsbq2SbbEqOrRZNxG3FzcUms
W5SzJYHimNZKKyu0g0iUNMpd69YPu7XTTK9Sd3rnqXdn9z3P+zFmg1pjrsa2
rufxj/ebCSIv3s/zfJ8f93y+5wLzzk2fzdDpdE+e/qb+/v/PdmHr0tt3Wb5Y
K71XTG68mv31r0ekXRVitP/PD6LNB1VeLX5ZtGLm+fkHpEWNeM1U0/nH4m9V
+6OioT71Uy2tHRfVb22NeV6d7l+P/fU2UbAq1aJWjXcabTgj9j7rMD1+o2hf
lzFj6TfbpI1N4u/WB4PrzVb1vGaVl0hbz6rcqJ7fKmD5tedUblDzOY+5/YLY
l9n2XuSrzWp+32FusYvN0eZTXfrp+V7E8aYuYn/X9+Lx/mLn7mOF0lWXcDyj
A531A1ojt1zG8a1X8Pm5V7G97pp6vkXm7mvio6I3whsOfSld247tC6+j9U7s
n3Ribv8RXXpDzUeo/fsJ8zQX2uLC8+114fkZOvC86zrU+ovUfnfgeKZOtIuc
cxNdRZ68iftp7FLrf1/aQc66hf3LyBo5r1vNv1L2b+nG52X04PlYe7C/j5zr
FqnWJz83y/Y2N+a623g/i27jfXRTvuyOWPC0Ohy5b1Ofjzsqr5d+RC68i3be
FW+nrn9QWd+LeSU52Su8683PF66uky7ow/ph71P7o+5bZj/Wp9J+nH+ILH5G
N5HTPOiVZItHHNyReNL6oEK6wSNWO9wlN04Xq8+rB8/vHw/uv2EAc/MAjl9H
7iZPDah6WCa9ZBDP2zSIzztMdpEfDuL9yfFivsUrXlo+lpNevkfVK8rbvXgf
JynP9qGN5Aof7oeDHKf2WUOY5w9hvSgbwvZtZG0I33dz/Fg/8/xYn0v8+LwW
P44XIGcMo9cMY3/rMM63kXIfOX2E6vkIjl9MtpH7R7A+6Uaxnr4+iu2LyCfI
bvJj8rIA+pMAzr82gPvbGcD5PaL2i4LqvMpVfQni+AeC+Pl1BnH834K43/qQ
uj87pDeF8PNdGcLxL5OT5BfHcL4FY5jvJ9vJ4+TMe7ied+9hXko+Rw6RZ4dx
P0RYjb9belcY389NYezvD+P60jT0yxq2X0neQO0tlJeTG6j9JXKvhucVm863
qnqrYb2cF8Hvjwbyugi2N0fUflVJ76O8LoLvowuUd0dwPWHyVATX88I45kvI
75BN5D3jeH8OU36W7CKPkh+SZ0XROeQ3o7ieLZTvJFeRz5Dbo7ifXvIktX9u
Ap1NXkU2TuD/B9spryCfIjvIfRP4/o9T/u8EfT+M4XpWxPD7V35M5KemN1fl
n1L7shiOf5zcRu4ha+S/Ynh+c+KYLyXnxfH98XEc+5eQa6h/C7kjjusLkH8n
ZyTwvi9M4P6uSeD4H5KtCayv1ZQ3JnB91yn3ke8n8PtDehLzV8i55I3k4qSq
T6a1/wE4jLnF
             "]]}}, 
          {RGBColor[0.368417, 0.506779, 0.709798], PointSize[
            NCache[
             Rational[1, 90], 0.011111111111111112`]], AbsoluteThickness[
           1.6]}, {
           {RGBColor[0.368417, 0.506779, 0.709798], PointSize[
             NCache[
              Rational[1, 90], 0.011111111111111112`]], AbsoluteThickness[
            1.6]}, {}}, {
           {RGBColor[0.368417, 0.506779, 0.709798], PointSize[
             NCache[
              Rational[1, 90], 0.011111111111111112`]], AbsoluteThickness[
            1.6]}, {}}}, {{}, {}}}, {{}, {{{}, {}, 
           {RGBColor[0.368417, 0.506779, 0.709798], PointSize[
             NCache[
              Rational[1, 90], 0.011111111111111112`]], AbsoluteThickness[
            1.6], LineBox[CompressedData["
1:eJxt139MlHUcB/CbI9YWc8uxYll0NfIPtXW2abSWfiv6Idk8rRF/YHOntZM1
vVEyVOYGswJbSIo5kOZgMNApnXoh4mkPyI8TTvTg7uIA4e65H9DCWuoWWllc
z2dt7/e67XZ77fM8n+/3+/n+eJ57yrZj44cLTCbTH/Pf5O//f7apxc/dyEot
27nG8C715/Hfht+xWQxr5WKrxCtV59q0Bcu++MiwOqAgnXYQHT6MNtWqXT8t
WfHgyY+N+831kn+z5Dum6mqTn0rDlgZV6P70UEbK59KfRnXm219b+t4+Ytja
pKLNR3vMzoOGw814v6MFbTquXt0cv/70eK3h6hMSF5tPop2n0Oo7tN2pcpPl
eERsOa3mO5u38Fnpz9xpvF47g644i/2xurC/Gd9TPcmt7eqlqfVfHdluk/Ge
w3h2h3rR5Sm+dKxQxn8e59dzXnVkfvbzho7tUo9OnO/8C5jP7Ja4MuIzbmm/
SOp1EftfcgmtfsB8KRrarmF+rybrrVjq24XX13Th+OYoXtCN1rqx/lmXpb1q
mY/L2N9ZsrUH7epR9q9vlq5ZWSXz1atCQ7+/G23+0nBpr/p3uT++X9ZnL/Yn
pw/dSk7rx/ly9Kv6+dVeZC8z7O/H+cr24P31ZNMV9Fay5wqup+UD2H71gNqT
3vZmZPd7hu8M4PX5g5jPPYj72+zFfPu8avzu3vkt/omsJy/O/7qrmM9JTh/C
fCXkiSGsj7omdhhuuob5Uq6jV5Ht5Dqyl3yfbPGhbT5Zv7uN/tT4sL59PnUv
WZ5Db8n69uF+WzqM4ysYxnpWDWN7GvkWOWsEnTeC9awYkfO7wHAnXT9LzvSr
wYbX22//VSP7x4/7pdwv45f94fLj/kr4VeUryQNS9lNGQM5biecGaL8FcL+1
BTBfOIDjWRRE5wSxnsVBHG9rEMc3Rk77Eb2a7CA3kv3k1FF09ijut0KK14/i
/hmiuCmE6+n5EMa3hnD831DcQ75HXj6G/mCMzg+Kd5PvkJeMo/PJ+8lu8i9k
8wR6I3kfuZ08Q37sBnodeS/ZSdbJ6ZPoN8glkzJ/+UY9T1B8YhLrvXAK44pc
RG4iB6cwX0oY19cTYYyvCuP968l2chnlq6P4WbKXHCffJz8awfdNSwTja8m2
CI5nTwTP45oIvm+ciuD50keeIs+RH9bx/FuqY/w1Hdsv0LG/O3V8nlXp2P8W
Hd8XNB3PxxC1d4v8UBSdFcX2X47ieZFH8R3kCnIDuZM8Qp4lPxBDZ8Zwfl6I
4Xlnpeu3kctj+H/oKMVdMVyvVymeiGH9/yZnxNEryLnkLXGsfyn5cByff20U
7yeHyXfJixLyf0Cez8sSuF5yEvg83kTxYoofoHhrAtvrIo+Rb5PTptHPkFdP
Y3vvU9xBrpzG94nGaZzPC2Q/+SY5dQb9JDmbvIFcOPPf/P8DFQbPag==
             "]]}}, 
          {RGBColor[0.368417, 0.506779, 0.709798], PointSize[
            NCache[
             Rational[1, 90], 0.011111111111111112`]], AbsoluteThickness[
           1.6]}, {
           {RGBColor[0.368417, 0.506779, 0.709798], PointSize[
             NCache[
              Rational[1, 90], 0.011111111111111112`]], AbsoluteThickness[
            1.6]}, {}}, {
           {RGBColor[0.368417, 0.506779, 0.709798], PointSize[
             NCache[
              Rational[1, 90], 0.011111111111111112`]], AbsoluteThickness[
            1.6]}, {}}}, {{}, {}}}, {{}, {{{}, {}, 
           {RGBColor[0.368417, 0.506779, 0.709798], PointSize[
             NCache[
              Rational[1, 90], 0.011111111111111112`]], AbsoluteThickness[
            1.6], LineBox[CompressedData["
1:eJxt13lIVFEUBvAhLKIkKIQGIZvCog2yoDKiupG0YTQtlMQUYRaTf9QQZaYS
JS1ji05lgSZEZmSRNtVUZlbjko42mtqoueXsTmRBG9lCy/SuwffRgMiPc+55
99137lvGxe9as22QSqX6/ucv+P//vx0iNyf4y1ioeL+YrMuq+DzppGJrushY
tMXXOP6EjGdgvsgScy22pMcXj8v8M6L2j8Knn1LsPCcKDPOHtV02yfE5WF+T
J/Sn36YtnJUp613EelGXqH6+iJ0TnJGspy3A+Tmv4PwMV8WPa++bV8ZHyeNf
E3D6putozQ20uQgtbqL1ZllfyPnewng/2XobbbyD89NaMK6+K/a/njhj6A2d
PL+7GC+8J1LDipe6UtbJ870vvh1ILNtzdpni6BK06oE8nlax7QHWM5WKYLY6
5KgSj3uI66kpQwfI5keiJOLIm9Ul8nomP5bzl9dbPMH8ECteP70Vx9utMj9H
rm85OrtcuFKCC5CruL9c/G2nzdK6Csy3VuDxIyvx+MZKkVelMe/WH1LcV4n5
2iq0pUqub5xi9VPs57SnmO8kx1SjC8mhNVjPUIP95qjB6xdtQ+eRVbXoBLKt
FvtxWh32i6lO7scUxZ/qMD/uGdYrI2vs6MN2HB+wY7/H1mP/mutxfFgDOpnc
1YD1xXOMF5BDGtGzG/H89RTPJdvJPxvp/tCE8XhydhOef3UTzr+/CftzSjP2
i65ZrpdRceaAk2X/N+PxPpAjX6DXk43kUnIfOcKB1pLTHXj/slDc78D1U7dg
P6xowfVJa8HxxWRnC17PUa0Yj2nF4yVRvJDcQQ5tw/EL2nC+BnL+QP4WuZ/b
sN6Ql+hociI5j9xAVrWjZ5IT2nH+5yluI3+j/GkdGN9MNpEryJ/IEzuxflwn
xo934n4po/i7TlG6PHTQ1GPb5fOrC+NryIfJ98iBLtxv4d0Yj+3G/jpAcTPZ
3S02JszrWXVqn5If9grjS8jJ5OvkLvKIHrQg7yYXkFvJIU70GPJs8iqy3onP
y0NO3A+55Ds03k72kX+SR7vQUeTl5Hhyqgv7K5viReRql3w+Jir5PS68v/W7
8H410o3jp7hxfRZTXEfeS84kXyVb3fg8aKf4BzfOb7gHr0ekB/Pnk9d7cH/s
IhvJlzz4PVBK8RcefD/ro/hgL34fRHhFe8OXtZ4rMn/OgFPl+5sXz3+HF+ef
Tr5AtpDryX7yLy+un9qH8RnkFeSt5DTyOR++jxX75PvzTsU1lO/04Xy++vD+
Osovv68OKp7qx/Ex5E1+el5SPItcSC4nd5A/kkN70RN65f09ST5ve7F/N1C+
gZxBzic/JDuo/luKDwmgx5KjyavJiYF/+/83mKZnkA==
             "]]}}, 
          {RGBColor[0.368417, 0.506779, 0.709798], PointSize[
            NCache[
             Rational[1, 90], 0.011111111111111112`]], AbsoluteThickness[
           1.6]}, {
           {RGBColor[0.368417, 0.506779, 0.709798], PointSize[
             NCache[
              Rational[1, 90], 0.011111111111111112`]], AbsoluteThickness[
            1.6]}, {}}, {
           {RGBColor[0.368417, 0.506779, 0.709798], PointSize[
             NCache[
              Rational[1, 90], 0.011111111111111112`]], AbsoluteThickness[
            1.6]}, {}}}, {{}, {}}}, {{}, {{{}, {}, 
           {RGBColor[0.368417, 0.506779, 0.709798], PointSize[
             NCache[
              Rational[1, 90], 0.011111111111111112`]], AbsoluteThickness[
            1.6], LineBox[CompressedData["
1:eJxTTMoPSmViYGDQBmIQjR1kOqDyKx1+1WXtKZkcYQ/mHmhCk+90qBZZ5/6w
KgQi79CPyj8wCVX9g6kOf1Z+vOSbZACRZ5jpsMuTh0m7PQ3CV5iDqt5hPqp5
BgtR5Q8sQjUvYAmUHwDhP1jqIMkSxqe7qRbCL1gONS8Fav9KVPMnrEI1X2EN
Kn/DWjT3rUflZ2xA9Y/BRlT5H2j8A5ug4esBUd+xGVU+YAsqX2KrQ+VLNUOO
NTFQ/21FlV+xDZVfsB2Vb7EDlc+wE9W8EztR5SfsQvVPxG7U8FbYg6r+BRp/
w15UfsU+VP0O+1HlWQ6g8uMOOHBdX1xgy9VuDwCYQXwo
             "]], 
            LineBox[CompressedData["
1:eJxTTMoPSmViYGBwAWIQndXydJ7bkYMOXNcXF9hytdszgMCPgw475FpfB+6o
g/BjDjn8qsvaUzLZA8I/cMiBARmoHHb4s/LjJd8kB4h8B4xvAOG/OYyqPuAI
Kn/LEYfKl2qGHGtqIOoljqLK1xyF2h8BkX9wFKo+BsJ3OYZq34pjqPp5jjtY
3/fvnZ6XBJEvOI6q/gqMnwDhW5xA1T8Hjc9wEtX+lJOo8idOOlSLrHN/WBUC
kdc5hSo/4RSqfV/Q5CNOO0SlgFxcDpHfcxpVXuEMani3nHG4/RMUQM0Q/osz
qOp9zqLyN5xF9b/IOah/ciD8inOo8ndg/AAI3+E8qnlLzqPGD8sFVHkzNH4G
Gn8WGv8MGv/fBQcf807HhKcNEPMNLqL6P+kiqvopaPxjF1Hd9wNNXusSavqO
uYQq34fGP3AJGr8pEPWf0ORVLqOGX9hlVPmOy9D8lQeR34Wm/s1l1PQqdwVV
fwAavwmNvwWN/wyNL3EVle+Fxq9B46+76nB6oeu2z39b7OdO7Np5df1VeHkB
AJ0R+8I=
             "]], LineBox[CompressedData["
1:eJxTTMoPSmViYGCwAmIQbbH3pW/+/5sOXNcXF9hytdszgIDOLYc/Kz9e8k0K
gPDjbjkwIIMJtxyqRda5P6wKgcgfQlP/5ZaD9X3/3ul5SRC+2m1U/RG3oeoT
IPJdaPJ70Pjv0PgKd1D5QWj8ljsOO+RaXwfuqIOYvw1N/gUaX+ouKt8HjV93
F+peA4h5G9DkH6HxRe6h8t3Q+BX3oOY5QMxbhSZ/5x5q+PHdR5V3QOMX3Xf4
VZe1p2RyBET9EhjfA8K/hqae5QEqXxaNb4bG93+A6v8MNPlGNP4sNP5mNP6Z
B6jue4om/w+NL/4QlW/wEBo+RRD9ng9RwzPpIap7q9H0T3kItT8DIr8WTf0x
NPX3H0LTewlE/sdD1PgRfISqXguN7/wINb/EoMmXPoKbHwoEVzsfwfMjAMYF
xRg=
             "]], LineBox[CompressedData["
1:eJxTTMoPSmViYGCQA2IQDQINhx45cF1fXGDL1W4PFrj5yIEBGXxC43M/RuWr
PHb4s/LjJd8kA4h+WxjfAcIPg/ETIPx8NP0dMPkAiPxCNPldaOZfRpN/g8Zn
fYLKl0Pjmz9x+FWXtadkcgbEvAAYPwLCz0RT34TGn/0E1T1b0OTPPnGw3HKi
bN/8LIj8MzT7/qOpl3jqYH3fv3d6XhJE3vApqrzXU4cdcq2vA3fkQeST0eRr
nsLtC4xzruSd+BQenwA4U3M/
             "]], LineBox[CompressedData["
1:eJxTTMoPSmViYGCQAWIQDQINJ586cF1fXGDL1W4PFnjw1IEBGfxE4ws9c/hV
l7WnZHIFRL32M4c/Kz9e8k0ygPBdnqGqj33mUC2yzv1hVQpEvgxNvh+m3wEi
vwJN/iDMvgyI/C00+c8weQ+IPM9zVHnV56jm26HJh6PJF6DJdz5HNX8Rmvxu
mP4EiPwVNPm3aHy2F9DwCIGol3+BKm+Bxg9E42ch+ABRdWIm
             "]]}}, 
          {RGBColor[0.368417, 0.506779, 0.709798], PointSize[
            NCache[
             Rational[1, 90], 0.011111111111111112`]], AbsoluteThickness[
           1.6]}, {
           {RGBColor[0.368417, 0.506779, 0.709798], PointSize[
             NCache[
              Rational[1, 90], 0.011111111111111112`]], AbsoluteThickness[
            1.6]}, {}}, {
           {RGBColor[0.368417, 0.506779, 0.709798], PointSize[
             NCache[
              Rational[1, 90], 0.011111111111111112`]], AbsoluteThickness[
            1.6]}, {}}}, {{}, {}}}, {{}, {{{}, {}, 
           {RGBColor[0.368417, 0.506779, 0.709798], PointSize[
             NCache[
              Rational[1, 90], 0.011111111111111112`]], AbsoluteThickness[
            1.6], LineBox[{{0., 0.}, {200., 0.0005}, {390.90909090909093`, 
             0.003125}}], 
            LineBox[{{407.6923076923077, 0.003125}, {600., 0.}, {800., 
             0.00225}, {1000., 0.}, {1200., 0.}, {1400., 0.}, {1600., 
             0.0005}, {1800., 0.00025}, {2000., 0.00025}, {2200., 0.00075}, {
             2400., 0.00075}, {2600., 0.00025}, {2800., 0.}, {3000., 0.}, {
             3200., 0.001}, {3400., 0.}, {3600., 0.}, {3689.285714285714, 
             0.003125}}], 
            LineBox[{{3914.814814814815, 0.003125}, {4000., 0.00025}, {4200., 
             0.00125}, {4400., 0.}, {4538.888888888889, 0.003125}}], 
            LineBox[{{4661.111111111111, 0.003125}, {4800., 0.}, {5000., 
             0.00025}, {5200., 0.0005}, {5400., 0.00025}, {5600., 0.0005}, {
             5800., 0.00025}, {6000., 0.00075}, {6200., 0.}, {6400., 0.}, {
             6600., 0.00025}, {6800., 0.001}, {7000., 0.001}, {7200., 
             0.0005}, {7305., 0.003125}}], 
            LineBox[{{7486.363636363636, 0.003125}, {7600., 0.}, {7800., 
             0.}, {8000., 0.}, {8200., 0.001}, {8400., 0.}, {8600., 0.001}, {
             8800., 0.0005}, {8990.90909090909, 0.003125}}], 
            LineBox[{{9007.692307692309, 0.003125}, {9200., 0.}, {9400., 
             0.}, {9600., 0.0005}, {9800., 0.}, {9860.975609756097, 
             0.003125}}], 
            LineBox[{{10146.153846153846`, 0.003125}, {10200., 0.0005}, {
             10400., 0.00175}, {10600., 0.00025}, {10800., 0.00025}, {11000., 
             0.}, {11200., 0.}, {11400., 0.00025}, {11600., 0.}, {11800., 
             0.}, {12000., 0.}, {12200., 0.}, {12400., 0.}, {12600., 
             0.00125}, {12800., 0.00025}, {12838.983050847457`, 0.003125}}], 
            LineBox[CompressedData["
1:eJxTTMoPSmViYGCQAWIQDQblpxxmzQSBTHswf8IpBwZk8AWNH3Ealb8Hja9w
xuHPyo+XfJMcIOa1nEGVf4HG9zmLyt+Axhc5h8qvQOPfQeM7nEflLznvUPlS
zZBjTQzEPSwXUOXNLjj8qsvaUzLZAyKfgSY/64LDLk8eJu32NIj8GTT5f2h8
g4uo/CQ0/hQ0/rGLDtb3/Xun5yVBzP+BJq91Cc6fpOI5aUnYJXh8AQBtfUor

             "]], 
            LineBox[{{18821.428571428572`, 0.003125}, {19000., 0.}, {
             19178.571428571428`, 0.003125}}], 
            LineBox[{{19221.428571428572`, 0.003125}, {19400., 0.}, {19600., 
             0.00125}, {19800., 0.}, {20000., 0.00175}, {20200., 0.00025}, {
             20400., 0.}, {20525., 0.003125}}], LineBox[CompressedData["
1:eJxTTMoPSmViYGAQBWIQDQIHDK44zJoJApn2YIGAKw4MyKAJjb8Fjf8MjS9x
FZXvddWh8qWaIceaGIj5NVcd/qz8eMk3yQDCX4em/gEaX+gaqnqXa6jyZTB5
B4j8CjT5W9ccdnnyMGm3p0Hkea6jytuh8Quuo5q3CE3+CoK/ehUQ/L0ODz8A
QhdHRA==
             "]], 
            LineBox[{{24633.333333333332`, 0.003125}, {24800., 0.}, {25000., 
             0.003}, {25200., 0.}, {25400., 0.00025}, {25600., 0.00175}, {
             25800., 0.}, {25850., 0.003125}}], 
            LineBox[{{26755., 0.003125}, {26800., 0.002}, {27000., 0.}, {
             27200., 0.0005}, {27400., 0.00025}, {27600., 0.}, {27800., 
             0.001}, {28000., 0.003}, {28200., 0.}, {28400., 0.00025}, {
             28600., 0.001}, {28800., 0.00075}, {29000., 0.}, {29200., 
             0.0005}, {29400., 0.001}, {29600., 0.}, {29800., 0.0015}, {
             29892.85714285714, 0.003125}}], LineBox[CompressedData["
1:eJxTTMoPSmViYGDQA2IQHQoEVxPuOsyaCQKZ9gwgUHfX4c/Kj5d8kxwg/A13
HRiQwSM0vsg9VL4bGr/iHtS8BIh5q9Dk76Dx+e6j8h3Q+EX3oeYFQMxbgiZ/
DY3P8gCVL4vGN0Pj+z9w+FWXtadkcgTE/Aw0+UY0/iw0/uYHDpUv1Qw51sRA
9J9Bk3+Kxv+Hxhd/iMo3eOiwy5OHSbs9DWKe50NU85MeOlSLrHN/WJUC4Vej
6Z/yEDU+16LJH0Pj30ez7weavOAjVL7WI6j9IRD1zo+g4ecB4cegqS99hOqe
PjT55Wj8A2j8m2j8T4/g6Svv9rbc6O+P4OkZAKaJkP0=
             "]], 
            LineBox[CompressedData["
1:eJxTTMoPSmViYGAwAGIQDQIaeo8dZs0EgUx7sIDtY4dfdVl7SiZ7QPhhjx0Y
kEE+Gr8Djb/wscOflR8v+SYZQPTvQpO/jMZ/g8ZnfYLKl0Pjm6PxA9D4mWj8
JjT+7Ceo7tuCJn8WTf4Zmvz/J6jhI/EUVd4Qje+Fxk9G49eg8aei8deh8Y+j
8R+g8X+i8YWeofK10fguaPzYZ6j+K0OT70fjr0DjH0Tj30Ljf34GDd8AiPk8
z1HlVdH4dmj8cDR+ARq/E42/CJXfsfU5PL0DAB/AeKE=
             "]], 
            LineBox[{{48643.75, 0.003125}, {48800., 0.}, {49000., 0.0025}, {
             49200., 0.}, {49400., 0.}, {49600., 0.}, {49800., 0.}, {50000., 
             0.}}]}}, 
          {RGBColor[0.368417, 0.506779, 0.709798], PointSize[
            NCache[
             Rational[1, 90], 0.011111111111111112`]], AbsoluteThickness[
           1.6]}, {
           {RGBColor[0.368417, 0.506779, 0.709798], PointSize[
             NCache[
              Rational[1, 90], 0.011111111111111112`]], AbsoluteThickness[
            1.6]}, {}}, {
           {RGBColor[0.368417, 0.506779, 0.709798], PointSize[
             NCache[
              Rational[1, 90], 0.011111111111111112`]], AbsoluteThickness[
            1.6]}, {}}}, {{}, {}}}, {{}, {{{}, {}, 
           {RGBColor[0.368417, 0.506779, 0.709798], PointSize[
             NCache[
              Rational[1, 90], 0.011111111111111112`]], AbsoluteThickness[
            1.6], LineBox[CompressedData["
1:eJxtl39M1GUcx2+OXDPmyjEjV0SNWIXNsz+U1tSnsh8ymqc1urWruYvayR95
OSMU5hZagiVciRnIYhBOZEqnIiKe+AURDjzwPI5DOIT7feeitowWWFnefR/+
eL/Xbbfb696fz/P58fz6fp8wbtv84QKNRvPXvW/89/8/WwXyTvH38d9cbxq1
6xKolIrilJbX/bveVllTLspf2hJ2PvmVyqJSjA39+VbwqGTlW3Erc+X9Jx7d
r7LvkFg0+qN5zaLD0r9a1FTHP+Uqp9eivagTjyTlLX7u9AGVtfUYT2lAf12j
eMZQ2f3H01/LeEeRzcekfbWMf1zsTASUuqVZ1rdD5nMC+2E9Kfuhk/n9hLrJ
Kjo2JC/I2velzPeUyF0dz9ii8uwpzFc5LZrjwz34vcplZ4R/VzyBGllPq+zn
EZVTz4p49d65H2R9Z8XLiT9kPU1tWI/5nNC/0Gov7KxUObsd+6c5L7xzuwts
Ow6qbD+P+Vk6RHvaFz9vaq9QWX9B9Bd21i1bIecj3Yb9jdnQ33oRuahT3EmE
M8n+XcL1laRQPxXUHaRru1Cv6kJ9ltjQjawQZ1xGLrss831DHX+adF0Pxm/t
QT31Cuol8yzk/F1B+/W9aN/Ui3pyn8xHL+e3D/Nzk55tR/9aYk2/mPnHXXQr
8xvVPr8fdXs/5rN8AMe3DKA+M4D++qu4n21Xab87kPc6RGK51kn7GOm5g7ie
rYMYL2UIz6eiIdQniMU15MZr0j9frkcnxl9FbHJifTVOHM/hxP7cdeJ8aa+j
vfE6jl9F3Es8S/ysC9ngwvO4woX5KvN6scq3XZhPxjByHnEZcccw1jtNepob
dZ0b+13qFln7lt5LaY/cT26sJzLvL8/T1BEcP4e4ZATjtZDuG5Hn9UeqvsSD
+3O9B+0LPbQ/PXiejZN/8ij6ryU2j+J4DcTuUVwvC2+gfzZxAXEt8dANvL80
Y6g/T5xP/B2xfQzzvUP68nHk94ktxN3EM8SZXmS9F/u9n3Qb8a9ePL/SJ1Df
PIH17CW9jThGvOwmci7xbmLrTcwnQHrKJPJrxEXEzZO4XiYm5fOAQeXFU2gv
iLcTN07JfmxR/T2kJ/mQHyNeRbyR2ET8OXEN8RkfngcO4jDxXR+edw/7cTyt
H+d7A+lGv6jtSbduN32i6sV+7G8V+Z8k/17iKfKfJf2hgLz/CuR5HkD9lQCe
lwbSPw1gPhUBXF/HAng/KuQ/Rnw7gPvrgSDqGcRrghg/LyhenNp44PDHRpW3
kV5G/vXEHUHs1zD5T5P9fSHU00KorybWEW8N4X1QSvoR4tYQ5jdIeoT43xD2
MzWM+kriHOIPiEvCOJ+HwtjvFrLvI/aFMf850pdEkLMi4t38eITP5P0YETnx
di2V++09si+M4HquJL2JuIt4nPj3CL6fJUdxfz9FvDYq32/k88Q7URzPTFwe
xf3VQPqFKD1vk/5LFOtdGMP5fjyG74fZMcx3UwzfdwtiYo8yUP9q28F1/wE4
OrX3
             "]]}}, 
          {RGBColor[0.368417, 0.506779, 0.709798], PointSize[
            NCache[
             Rational[1, 90], 0.011111111111111112`]], AbsoluteThickness[
           1.6]}, {
           {RGBColor[0.368417, 0.506779, 0.709798], PointSize[
             NCache[
              Rational[1, 90], 0.011111111111111112`]], AbsoluteThickness[
            1.6]}, {}}, {
           {RGBColor[0.368417, 0.506779, 0.709798], PointSize[
             NCache[
              Rational[1, 90], 0.011111111111111112`]], AbsoluteThickness[
            1.6]}, {}}}, {{}, {}}}, {{}, {{{}, {}, 
           {RGBColor[0.368417, 0.506779, 0.709798], PointSize[
             NCache[
              Rational[1, 90], 0.011111111111111112`]], AbsoluteThickness[
            1.6], LineBox[CompressedData["
1:eJxt13tMU1ccB/DGIFkiMdMQxceQGeQPH7HuD2Uxc8fIHhIX6yPYP5gxHVsq
MbMhSnAYFwnG4pM53CKSGAhEIIhVO1RgrICPKgWhFIQCcvvGiCYqiUynUzhn
Wb7f2ISQT76/e87vnnvvue3Hpt2bv5+i0+levfub+P/+z06B3od25FFeIF4e
yGzc86v580mKk+Kfqqfub0xC2nFK5MbWfuX7aau0dlo5Q1p3BsdLKEGLc2o8
vazXl6IdZVhvKBfFZyY+BWq+CrTlPFpXhS6sRifU4Pi2C9TfRdWPQdabbbge
+kvKRunxS9T/ZRzPeoXOx46O+wOtkSvr0JareD2Sr+H8uuvYr/M6nk9hvdj3
MGnFBzXp0sYGVf+1Wp9GnG+kEce3/am8QzqnCe8H8ZdYPbzx+O8/ZklHOdR8
x9R6/udd0i4Hzqdvxn6KmjEfbxb162OmLDn8g8zTW2j9W7A+sRXXy9qK/Y62
qn5N0oYbeLydHHcTx9t/E3ONnHILXUmOuY22kD3kZCfOX+LEXHcHnXEH18dJ
+dK76ELy2F28HsY2fJ4a20TB2h2hzoVH1f3jwjzfJSYv9/wj0iPkDe1Yb2sX
JTcSbFnmX6RjO8Topmvxhx4p53Rgf4NkcU/0d7zYEqjIlfXl93D8qE6Vq35X
dmJuJheTXZ3Y/xuyvgvrTV04XxHlt7pw/cYpX+xGp7txvz3hxvN3uMW85UOJ
0Qf3yvwZ1Sd2Y30a2dqt6vfI+vpu3O9GqT7eg/uNwYN5Htnuwfs3THlcD+4P
qT24f+3vwfpaskae2YvjpfRint2Lz0cl5V5yzH30GrLlPo5XRrmH8ug+3M+S
+4TxU7szu+ln6cw+et77cLwOOl7Xj/kn5Azyb2Qn+SV5qVdMtncuU8633Yt5
oRfPr4U8RvVJA2jjgJgTlTZ92eXjsv7IgGgr/aLu+et8td9Q/ZMB7CdhEPPN
5HxyHXmEPHcIvWEIn4cDlNuG1PlaZO6nPPYB+ssHuD45lFeTB8nTh9FiGJ/3
LMrLyb3kKA39kYb9raR8I9ms4fvioIb3ZzHVXyG7yCEN7/83lM/20fdJH+br
ySaful/Ufp3rw/21iHzBJwIVZ9+9kU6p/ZryYfI4jT/DL47uiryqeqqOX+wX
1RPtfmiVXuen/Z28l3yCfJ7sIPf78f30jPJpAZE6cXlmKScGMP+MnBYQY689
OQ+T1Pt4N+VWcmkAr099AK9HN+WjdPzUIDqevCqI4xmCeL/spDyPfJZsD6rn
R+037UG8n8NU/28Q+48LYb6CnEr+LkTfJyk/HcL5aym/TdbIf4ewv5lhzJeQ
U8jfhvH7fnYYfz+cpPpKypsp95Kfh/H8YyKYL4rgeGso3xbB/dhCeQG5LILf
BxroeA/VP47g74PoEcwXkJPJm8iZ//stxhWv8g==
             "]]}}, 
          {RGBColor[0.368417, 0.506779, 0.709798], PointSize[
            NCache[
             Rational[1, 90], 0.011111111111111112`]], AbsoluteThickness[
           1.6]}, {
           {RGBColor[0.368417, 0.506779, 0.709798], PointSize[
             NCache[
              Rational[1, 90], 0.011111111111111112`]], AbsoluteThickness[
            1.6]}, {}}, {
           {RGBColor[0.368417, 0.506779, 0.709798], PointSize[
             NCache[
              Rational[1, 90], 0.011111111111111112`]], AbsoluteThickness[
            1.6]}, {}}}, {{}, {}}}, {{}, {{{}, {}, 
           {RGBColor[0.368417, 0.506779, 0.709798], PointSize[
             NCache[
              Rational[1, 90], 0.011111111111111112`]], AbsoluteThickness[
            1.6], LineBox[CompressedData["
1:eJxTTMoPSmViYGCQAWIQjR1kOqDyK1H5B5rQ5DtR+Q79Dn9Wfrzkm2RgD1E/
CVX+wVQ0/TOh6gMg6hXmoJk3H5VvsBDNPYscftVl7SmZHAHRH7AEzb6lqPyC
5ajuY1iJKj9hFSpfYQ0qf8NaVPc6rIfyHSD8jA1o7t2Iyv+Bxj+wCep+D4j+
js2o5gVsgatfvQoIJm1xmDUTBCrtAXGwT+Y=
             "]], 
            LineBox[{{5535.135135135135, 0.00625}, {5600., 0.00025}, {5800., 
             0.}, {6000., 0.}, {6200., 0.0005}, {6400., 0.00125}, {6600., 
             0.}, {6800., 0.00025}, {7000., 0.00225}, {7200., 0.00225}, {
             7278.048780487805, 0.00625}}], LineBox[CompressedData["
1:eJxd1UFI21AAxvEgspMISg/iQTqQHcRDGSiOwXyHoWMoFg+jDPEQIkgHrlNx
TsXD8DAGGwVFWSkMhgfnofRQPEgREWmjVqs2S7TtmilMPIgw8bCJjC28sPl9
gVJ+/JOX95I0va0+7+4rUxTl2d+P8/29acbyh1Mi8sHZXrUqzraQEteff+x3
qiHpirQY98Taj8Y06VDa7ULaSIuryWByePqRdIsulJtblKxsoLUNHE+n3rgp
7iX0kZWPQdnDm9gvyYEtdJLszaCnyKcZ8VS7b3e9eynP17GNPU727KBHyUWy
yLrr9cnx57PYy3fRzbu4fz/1CDlD/k327aFV8gw5Rf65597vgJxPwz72HvJ7
8ir5glyfc9frl+M/yeHz8SaH+y/nRHTdGx/sfyH7GfU6A6+f38D5v6aeMPD4
E3LNF/Rj8gQ5Rv5GrjZxfQ9N7COmKPxyJjzk/j6p502cf4WF/QE5RP5k4fGG
JZynf25Alb51gPu3kIPkKHnnAMdXDrHfJWvkWbJOviI35tG9eTx/mPoa+ZJ8
p4AOkN8W8P4lqZ+TvUV0N3mKvEQ+Jdd+RXeQJ8lx8jHZU0K3lXB9o9QXS/j+
L1KvtPH6Cxv7IHn+vxeqZsdrs/a//6c/ZrwtkA==
             "]], 
            LineBox[CompressedData["
1:eJxTTMoPSmViYGCQAmIQHfEus+XpnfsOs2aCQKU9AwiwPHBgQAayDxx+1WXt
KZkcAZE3Q5P3R+NnoPEbHzjMOaKwoSijEKJ/Fpr8ZjT+GTT+UzT+PzS++ENU
vgEa3xONn4TGr0bjT0Hjr0XjH0Pj30fj/0DjCz5C5Wuh8Z0RfKsJGa1nvR/B
4wMA1/hBxA==
             "]], LineBox[CompressedData["
1:eJxTTMoPSmViYGAwBmIQHRjnXNk74bHDrJkgUGnPAAILHzswIINdaPzLaPw3
aHzWJ6h8uScOf1Z+vOSbZAAx3xxNPgCNn4nGb0Ljz37i8Ksua0/JZA+IeVue
OMw5orChKKMQwj+Lpv4ZGv8/Gl/iKap5hk9R5b3Q+Mlo/Bo0/lQ0/jo0/nE0
/oOnqOHzE01e6BkqXxuN74LGj0Xjl6Hx+9H4K9D4B9H4t9D4n9H4PM9R3a/6
HFXe7rlDtcg694dVIRD5cDT5AjR+Jxp/ERp/Nxr/Chr/LRqf7QUqXx6Nb4HG
D3yB6p8shDwASMp93g==
             "]]}}, 
          {RGBColor[0.368417, 0.506779, 0.709798], PointSize[
            NCache[
             Rational[1, 90], 0.011111111111111112`]], AbsoluteThickness[
           1.6]}, {
           {RGBColor[0.368417, 0.506779, 0.709798], PointSize[
             NCache[
              Rational[1, 90], 0.011111111111111112`]], AbsoluteThickness[
            1.6]}, {}}, {
           {RGBColor[0.368417, 0.506779, 0.709798], PointSize[
             NCache[
              Rational[1, 90], 0.011111111111111112`]], AbsoluteThickness[
            1.6]}, {}}}, {{}, {}}}, {{}, {{{}, {}, 
           {RGBColor[0.368417, 0.506779, 0.709798], PointSize[
             NCache[
              Rational[1, 90], 0.011111111111111112`]], AbsoluteThickness[
            1.6], LineBox[{{0., 0.}, {200., 0.00025}, {400., 0.}, {600., 
             0.00375}, {756.25, 0.006875}}], LineBox[CompressedData["
1:eJxTTMoPSmViYGBQAGIQvXoVEOzqdNCM6T/0VaPGngEEHPod/qz8eMk3yQDC
PzDJ4Vdd1p6SyR4Q/oOpDgwoYKZDtcg694dVIRB5hTlQ/Q5Q8+Y7WN/3752e
lwThGyxElT+wCNW8gCUOuzx5mLTb06D2LUWVL1iOZv9KqHkBEPUTVqHKK6xB
5W9Yi+o/h/Wo/IwNqOoNNkL9HwGR/7ERVf7AJlR+x2Y0/2xxqHypZsixJgai
X2Ir1LwMqP+2QuVzIPwV29D8ux2Vb7EDNXwYdqKaf2InqvoJu+Dqu+be6Jz7
ZBc8vgFq1ns/
             "]], 
            LineBox[{{8301.923076923076, 0.006875}, {8400., 0.0005}, {8600., 
             0.00175}, {8800., 0.}, {9000., 0.0015}, {9200., 0.00025}, {
             9308.163265306122, 0.006875}}], LineBox[CompressedData["
1:eJxTTMoPSmViYGCQAWIQDQadhxw0Y/oPfdWosQfzDxxyYEAGKocd/qz8eMk3
yQEi33EYVf4NGj/gCKr6LUccqkXWuT+sCoHwJY46/KrL2lMy2QPCrzmKqv8B
Gt/lGNQ8A4j6FcdQ5XmOo/ILjqOqv4Imb3EClT8Hjc9wElV/ykmH2z9BDi6G
8E+cRFWvcwqVPwGN/+UUanhEnEaV34PGVziDym9B4+8+A48vAKDMWzY=
             "]], 
            LineBox[CompressedData["
1:eJxd1EEoBFEYB/CXg5Mc5CAHEWnJYXMixTtIks3agxw2aeIyB7Rpc9g25CDF
KqKklBxwkMMmaZP2oD1Iu7Mzg9nZmc1BDtpaUdoktjdpv/+rafr1/76v3nvT
NEmzvukKxtjo31N655svI7mlJG/zR+KfrlAfK629JGfl6w78A3anqCXwdooX
w3JsfmtQzL+F/AvcrvDvk4Likdyi3q/QfAN8A34Ht6TpvLE0zVchv4L8Ddyg
UntVp5+L/mXIo+AXcJ1GPaTxHntkfXdGEvNCmjN/UvgM6nPgGt2p94r6fp3u
L6jT+mOwAa56oO4Fz4EPwSq48pG6CyyD98H3YPZE3QmeAu+AE+AiuMOg5zdh
0HwTHAd/gFsz1OPgNXAMnM/Q+200ae4Dr4AvTOf7Coj+V8jrs9TD4HCWnsc5
5M/gWot6ALwAPrXo/kyLd0cTwesDWbjapvUcHAAfgXXqxYL9///7BXLi0VQ=

             "]], 
            LineBox[{{33690., 0.006875}, {33800., 0.}, {34000., 0.}, {34200., 
             0.}, {34400., 0.0005}, {34600., 0.001}, {34800., 0.}, {35000., 
             0.}, {35200., 0.}, {35400., 0.}, {35600., 0.}, {35800., 0.}, {
             36000., 0.}, {36200., 0.}, {36400., 0.}, {36600., 0.}, {
             36730.95238095238, 0.006875}}], LineBox[CompressedData["
1:eJxTTMoPSmViYGCQBmIQXXt6e4034yMHzZj+Q181auwZQEDwkcOvuqw9JZM9
IHytRw4MyMD5kUPlSzVDjjU5EPmYRw5/Vn685JtkAOGXwvgBEH4fmv7laPwD
jxx2yLW+DtyRB1F/E03+0yOHapF17g+rSiDy3I9R5VXQ+LaPUd0Thiafjybf
8Rjq3wgIfyGa+l1o6i+j8d+gqWd94mB93793el4RRF7uCVS9A4Rv/gRVfQAa
P/OJg7T+XRW2xlL7FYLTqmflPYHHDwD+t3F5
             "]], LineBox[CompressedData["
1:eJxTTMoPSmViYGBQBGIQvfJ9zpXvy544aMb0H/qqUWPPAAJbnjj8qsvaUzLZ
A8I/+8ShWmSd+8OqEAj/2RMHBmTwH40v8RSqPgWi3vCpw5+VHy/5JhlA+F5P
UdUno/Fr0PhT0fjr0PjH0fgP0Pg/0fhCz1D52mh8l2dQ9wZA3BuLJl/2zGHO
EYUNRRmFEPl+mHoHCH8FmvqDaPxbaPzPaHye56h81eeo4WeHJh+Oxi9A43ei
8Rc9h8ZvhD0/EJzf+Bwe/wD85GrJ
             "]], 
            LineBox[{{48662.5, 0.006875}, {48800., 0.}, {49000., 0.}, {49200.,
              0.0035}, {49400., 0.}, {49600., 0.00025}, {49800., 0.}, {50000.,
              0.00675}}]}}, 
          {RGBColor[0.368417, 0.506779, 0.709798], PointSize[
            NCache[
             Rational[1, 90], 0.011111111111111112`]], AbsoluteThickness[
           1.6]}, {
           {RGBColor[0.368417, 0.506779, 0.709798], PointSize[
             NCache[
              Rational[1, 90], 0.011111111111111112`]], AbsoluteThickness[
            1.6]}, {}}, {
           {RGBColor[0.368417, 0.506779, 0.709798], PointSize[
             NCache[
              Rational[1, 90], 0.011111111111111112`]], AbsoluteThickness[
            1.6]}, {}}}, {{}, {}}}, {{}, {{{}, {}, 
           {RGBColor[0.368417, 0.506779, 0.709798], PointSize[
             NCache[
              Rational[1, 90], 0.011111111111111112`]], AbsoluteThickness[
            1.6], LineBox[CompressedData["
1:eJxTTMoPSmViYGCQAmIQjR1kOvxZ+fGSb1KAPYRf6VAtss79YVUKhH+gyQFV
fSeqvEM/qvyBSQ475FpfB+7Ig8g/mIqmfyaqvMIcqP0OUPPmo/INFkL5BlD3
LHKofKlmyLEmB8IPWIJq/oOlDr/qsvaUTPaAyBcsh/IjoP5biap+wipUvsIa
B+v7/r3T85Ig6jeshfo3BOq+9ajqMzag8g02ovJ/oPEPbIL7763qlukXjDY7
vAkEhUihPQA2JmEO
             "]], 
            LineBox[{{5115., 0.004375}, {5200., 0.00225}, {5400., 0.00275}, {
             5443.333333333333, 0.004375}}], LineBox[CompressedData["
1:eJxTTMoPSmViYGBQAWIQ7dFs4tEcsc3hTeAOudbXhfYMILBim8OflR8v+SY5
QPgF2x0YkIHFDgfr+/690/OSIPIMOx1+1WXtKZnsAeGf2Imqf8IuKD8Awo/Y
jWqewh6ovAFE/sUeVPkNe1H5FftQ1TvsR7WP5QCUXwDhZxxwAPkucEcehH/m
AKp5BgdR/TPlIKr8DzR+zCFU/gE0vsphVH4HGv/NYdTwCjiCKr8FjS9xFNW/
NUdR5R+g8V2OofJXoPF5jqPyC46jmn8FTd7iBNS9ERB5/xPw9AIA7NuBxw==

             "]], LineBox[CompressedData["
1:eJxTTMoPSmViYGAQAWIQDQIHHpxweBO4Q671daE9ROSkAwMySEHjn0Dj65xC
5U845fBn5cdLvkkGEPO+nHL4VZe1p2SyB4QfcdqhWmSd+8OqEAh/z2mo+gAI
X+EMqv6WMw7W9/17p+clQfgvzqDa53MWlb/hLKp+kXOo8hVo/DvnoOoLIOod
zqPKL0Hw36pumX7hyXl4eAEAdQZPwQ==
             "]], 
            LineBox[{{16470.37037037037, 0.004375}, {16600., 0.}, {
             16784.21052631579, 0.004375}}], 
            LineBox[{{16815.78947368421, 0.004375}, {17000., 0.}, {17200., 
             0.}, {17400., 0.}, {17600., 0.00175}, {17800., 0.00425}, {18000.,
              0.00025}, {18200., 0.00025}, {18400., 0.}, {18600., 0.00425}, {
             18800., 0.}, {18864.814814814814`, 0.004375}}], 
            LineBox[CompressedData["
1:eJxTTMoPSmViYGAwA2IQDQINWVcd3gTukGt9XWgPFqi56sCADNah8R9cdfiz
8uMl3yQHiHqha6jyLmj8smuo6legyd9C4/Ncd/hVl7WnZLIHRL3ddVT5AjT+
IjT+FTQ+2w1UvgUaPwuNPweNfw6Nz3AT1X1GN1HlU9D409D4J9D4v246VIus
c39YFQIxT+cWqnwcGn/CLVT1h9Dkv8DkUyDyardR5SPQ+F1o/D23ofFlANH/
Dk1e4Q4qPwiN34LG34bGf4HGl7qLyvdB49eh8Teg8R+h8UXuofLd7qHGVwWa
/Co0/h00Pt99VL4DGr8IwV+9Cghm34fnJwBEpYhl
             "]], 
            LineBox[CompressedData["
1:eJxTTMoPSmViYGAwBWIQHQoCa+47vAncIdf6utCeAQSu3XdgQAYsD1D5smh8
MzS+/wOHPys/XvJNcoCYl/HA4Vdd1p6SyREQfiOa+lkPHKzv+/dOz0uCyG9G
kz+Dxn+Kxv+Hxhd/iMo3eAh1TwDEfM+HqO5LQlNfDZM3gMhPeehQLbLO/WFV
CIS/Fk39MTT+fTT+DzS+4CNUvhYa3xmNH4PGL0Xj9z2Cui8F4r7laPIHHqH6
9yaa/KdHqP7lfowaXiqPUdXbPkZVH4bGz0dT34HGX4jG34XGv/wY1b1v0ORZ
n6Dy5dD45mj8ADR+Jhq/CY0/G42/5Qk0/XpA3HMWIe8stmkC64Mn8PwDAJBE
pRM=
             "]], LineBox[CompressedData["
1:eJxTTMoPSmViYGBQBWIQvfelb/6v108c3gTukGt9XWjPAAL/nzgwIAOJp6h8
w6cO1vf9e6fnJUHUe6HJJ6Pxa546VL5UM+RYEwNRP/Wpw5+VHy/5JhlA+OvQ
1B9H4z9A4/9E4ws9Q+Vro/FdnqHaF/sM1f1laOr70fgr0PgH0fi30Pif0fg8
z1H5qs8dftVl7SmZHAGx3w5NPhyNX/Ac1f2daPKL0Pi70fhX0Phv0fhsL1D5
8i+g9jlA7LNAkw9E42ch+ACU3GbX
             "]]}}, 
          {RGBColor[0.368417, 0.506779, 0.709798], PointSize[
            NCache[
             Rational[1, 90], 0.011111111111111112`]], AbsoluteThickness[
           1.6]}, {
           {RGBColor[0.368417, 0.506779, 0.709798], PointSize[
             NCache[
              Rational[1, 90], 0.011111111111111112`]], AbsoluteThickness[
            1.6]}, {}}, {
           {RGBColor[0.368417, 0.506779, 0.709798], PointSize[
             NCache[
              Rational[1, 90], 0.011111111111111112`]], AbsoluteThickness[
            1.6]}, {}}}, {{}, {}}}, {{}, {{{}, {}, 
           {RGBColor[0.368417, 0.506779, 0.709798], PointSize[
             NCache[
              Rational[1, 90], 0.011111111111111112`]], AbsoluteThickness[
            1.6], LineBox[{{0., 0.}, {200., 0.}, {400., 0.}, {600., 
             0.00475}, {800., 0.00025}, {1000., 0.00225}, {1200., 0.}, {1400.,
              0.0015}, {1600., 0.}, {1728.2051282051282`, 0.00625}}], 
            LineBox[CompressedData["
1:eJxTTMoPSmViYGAQB2IQ/Vn3/idd+7kOs2aCQKU9Awg4zHdgQAYGC1H5BxY5
/Fn58ZJvkgFEfcASKN8Bwn+wFFV9wXJUPsNKqPoEiPoJq1D1K6xBVb9hLVQ+
AOq+9ajyGRtQ9RtsRFX/Y6NDVIr1ff/ecgj/wCYHaf27KmyNpRB+x2Y0/2xx
2OXJw6TdXgbhS2xFte/BVlT7VmxD8+92OP+o35sjfgY74OELAJpRYbs=
             "]], 
            LineBox[{{6207.692307692308, 0.00625}, {6400., 0.}, {
             6494.33962264151, 0.00625}}], LineBox[CompressedData["
1:eJxTTMoPSmViYGAQAWIQbchz2IDH+aDDrJkgUGnPAAJTDjr8Wfnxkm9SAoT/
46ADAzKIOQSVN4DIHzjkYLnlRNm++VkQvsphqHwBhN9x2KFaZJ37w6oUCP/N
YYfKl2qGHGtyIPyAIw7W9/17p+cVQfhbjkD1O0D4EkdR7as5iuqeB0eh5sVA
5F2OocqvQOPzHEflF6Dxr6DxLU447PLkYdJuT7O/m9BVcy32BDy8AAdGV94=

             "]], LineBox[CompressedData["
1:eJxTTMoPSmViYGBwB2IQzXPYgOfwpRMOs2aCQKU9AxicdPhVl7WnZHIEhJ9y
0uHPyo+XfJMcIPwTJx0YkIHOKVT+hFNQ9QYQ9V9g/AQIP+I0qvo9aHyFM1D7
PSDqW86gmvcCTd7nLKr+DWcdLLecKNs3PwsiL3LOYZcnD5N2exmEX3EO1bw7
51D963AeVX7JeVT7WC6g2md2wUFa/64KW2MpRD4DTX4WGv/MBYdqkXXuD6tC
IOr/ockbXETlJ11Edc+Ui1D3ZED4xy6ixs8PNPVal1Dti7mEan4fGv8AGv/T
JVT/q1xGlQ9D43eg8Xeh8d+g8eWuoPID0PhNV1Dt33IF1X/P0NRLXEXle111
qHypZsixJgeivgZNft1V1PB5AOOnQPhC11DVu1xzsL7v3zs9LwkiX3YNNfxX
oPFvoennuY7Kt0PjF1x3mHNEYUNRRiFE/6LrqO67ch3V/2w3UPkWaPysG6jm
z0Hjn0PjM9xE5Ruh8VPQ+NNuouafE6jyAu9vwssXAHI9Cus=
             "]], 
            LineBox[CompressedData["
1:eJxTTMoPSmViYGBwA2IQDQIH7G45zJoJApX2YIG4Ww4MyGACGv/QLYdqkXXu
D6tCIOq/oMmr3UblR9x2+LPy4yXfJAOI+q7bDr/qsvaUTI6A8PegqX+Hxle4
g8oPuoNqXssdqHkeEP42NPUv7kDdmwKRl7qLKu9z18H6vn/v9LwkiHwdmvwG
NP6ju1D7HSDqRe457PLkYdJuT4Pw3e6huq8Cjb/qHqp5d2DyARB5vvuo8g5o
/KL7qOYtQZO/hsZneYDKl0Xjmz1A9Y//A9TwzEBT34jGn4XG3/wA1X1n0Mx/
iqb+Hxpf/CEq3+Chg+WWE2X75mdB9HuiySc9RHVv9UNU+6egqV+Lxj+Gxr//
EDW9/EAzT/ARavrXeoSq3xmNH4PGL0Xj9z1CDZ/laPIH0Pg30dR/QpPnfozK
V3mM6n5bNPkwNH4+Gr8Djb/wMWr47EKY3/t14Ua7Y4/h5QkAOET1Eg==
             "]], 
            LineBox[CompressedData["
1:eJxTTMoPSmViYGAQBWIQLR5bcvGozhOHWTNBoNKeAQTMnzhUvlQz5FgTA+EH
PHFgQAaZTxx+1WXtKZkcAZFveuLwZ+XHS75JDhD+bDT1W9D4Z2HqDSDqn6HJ
/0czT+IpqrzhU6j9HhB5LzT5ZDR+zVNU/0xFk1+Hxj+Oxn+Axv/51KFaZJ37
w6oUsHkJTM/g4QcAwZ9P4Q==
             "]], 
            LineBox[{{45308.69565217391, 0.00625}, {45400., 0.001}, {45600., 
             0.0005}, {45800., 0.}, {46000., 0.}, {46200., 0.}, {
             46347.05882352941, 0.00625}}], LineBox[CompressedData["
1:eJxTTMoPSmViYGAQBmIQLQcE89Y9c5g1EwQq7RlA4OAzBwZkcAuN//mZQ7XI
OveHVSEQ9TzPUeVV0fh2aPzw5w5/Vn685JuUANFfgCbf+dzhV13WnpLJERD5
RWjyu2H6HSDyV9Dk36Lx2V6g8uVfQPUXQPRbwPgGEH4gmvqsFw6VL9UMOdbE
2AMAnk5Diw==
             "]]}}, 
          {RGBColor[0.368417, 0.506779, 0.709798], PointSize[
            NCache[
             Rational[1, 90], 0.011111111111111112`]], AbsoluteThickness[
           1.6]}, {
           {RGBColor[0.368417, 0.506779, 0.709798], PointSize[
             NCache[
              Rational[1, 90], 0.011111111111111112`]], AbsoluteThickness[
            1.6]}, {}}, {
           {RGBColor[0.368417, 0.506779, 0.709798], PointSize[
             NCache[
              Rational[1, 90], 0.011111111111111112`]], AbsoluteThickness[
            1.6]}, {}}}, {{}, {}}}, {{}, {{{}, {}, 
           {RGBColor[0.368417, 0.506779, 0.709798], PointSize[
             NCache[
              Rational[1, 90], 0.011111111111111112`]], AbsoluteThickness[
            1.6], LineBox[CompressedData["
1:eJxTTMoPSmViYGAQB2IQjR1kOqDyKx12efIwaben2YO5B5oc/qz8eMk3yQHC
Z+h0+FWXtadksgeE79APlU+Aqp+Eat6DqWjmz0Q1T2EOlB8ANW8+qnqDhaj8
A4tQ+QFL0OxbisovWI5m/0pU/oRVqHyFNaj8DWuh7jOAum891P8REH7GBjT7
NzjslGt9Hbijzh4AddFDDQ==
             "]], 
            LineBox[{{6680., 0.007500000000000001}, {6800., 0.}, {7000., 
             0.00325}, {7200., 0.002}, {7400., 0.00025}, {7600., 0.001}, {
             7800., 0.00225}, {8000., 0.}, {8200., 0.0005}, {8400., 0.}, {
             8600., 0.00075}, {8717.391304347826, 0.007500000000000001}}], 
            LineBox[{{8877.551020408164, 0.007500000000000001}, {9000., 0.}, {
             9176.470588235294, 0.007500000000000001}}], 
            LineBox[CompressedData["
1:eJxTTMoPSmViYGCwB2IQfeQwEDAfctgp1/o6cEcdSJiBIeaQAwMyOIDGVzmM
yu9A47857PCrLmtPyeQIiHkBR1Dlt6DxJY6i8mvQ+A/Q+C7HoOZ7QMxfcQxV
nue4g/V9/97peUkQ+YLjqPJX0PgWJxwqX6oZcqyJgaifc8Lhz8qPl3yTAiB8
hpOo6lNOQuUdIPInTqK6R+cU1P4iCH/CKVT9X9D4Eaeh+jMg6vechppvAOEr
nEFV34LGf4HG9znrsMuTh0m7PQ2if8NZVPeJnEM1v+Icqv47aHyH8w5RKSAf
lUPULzmPKs9yAZVvhsbPuIAanrPQ5M+g8f+h8Q0uovKTLjrsAKfXPIh5U9Dk
j11E9d8PNHmtSw7VIuvcH1alQNP7Jaj6Agi/7xKq+gOXUOPnE5q8ymUHaf27
KmyNpRD5sMuo8h2XUcN/F5r8m8uo8SV3BTX9BFxBVd90BTU8t6DJP0PwV68C
Av6r8PwNABEL1M8=
             "]], LineBox[CompressedData["
1:eJxTTMoPSmViYGDwBmIQvXoVEGhcddgp1/o6cEedPQMIeF11sL7v3zs9rwjC
r7nq8Gflx0u+SQ4Q/rqrDgzI4AEaX+gaKt/lGtS8JIj+MjT5Fdeg5htA5G+h
yfNcR5W3u47qvgI0+UXXUfVfue6wA+y/PIg82w1U9RY3UNVn3UD17xwYPwDC
P4emnuEmKt/oJlR9AkR9Cpr8NDT+CTT+LzS+zi1UfhwafwIa/xAa/wsaX+22
w6+6rD0lkyMg7otA43fddphzRGFDUUYhhL/nNmp4vLvtUC2yzv1hVQiEr3AH
NTyD7qDa14LG34bGf4HGl7qLyve5i2pfHZr8hrtQ93tA5B/dRU1vIvccKl+q
GXKsyYHw3e5BzUuB8Cvuobp/1T1U8++g8fnuo+p3uI8aPkX3UdUvuY/qvmto
8iwPUPmyD1DNM3uA6h//B6jmZaCpb0Tjz0Ljb0az78wDVP8/feCwy5OHSbs9
DcL/h6Ze/CEq3+Ahqn5PNH7SQ1T3VqPpn4LGX4vG3/MQXj4BACrRIc0=
             "]], 
            LineBox[CompressedData["
1:eJxTTMoPSmViYGDQB2IQDQIJPo8cdsq1vg7cUWcPFoh55MCADEofOfxZ+fGS
b1ICRL4PTX45Gv8AGv8mTL8BRP+nRw7W9/17p+clQfjcj1HVqzxGVW+LJh+G
xs9/7PCrLmtPyeQIiPoONP0LYfIeEP4uNPnLaOa9QeOzPoGqd4Col3sCNS8D
wjd/gqo+AI2ficZveoLq/9lo8lvQ+GfR+M/Q+P/R+BJPUfmGaHyvp6j2Jz91
qHypZsixJgbCr3mKGj5T0fSvQ+MfR+M/eOqwy5OHSbs9DaL/J5q80DNUvjYa
3wWNH/sMNf7KnqHGRz+a+hXPHHYgp2cgH5a+AVvNoXE=
             "]], 
            LineBox[{{47680., 0.007500000000000001}, {47800., 0.}, {
             47946.34146341463, 0.007500000000000001}}], 
            LineBox[{{48382.608695652176`, 0.007500000000000001}, {48400., 
             0.007}, {48600., 0.}, {48800., 0.}, {49000., 0.}, {49200., 0.}, {
             49400., 0.}, {49600., 0.}, {49800., 0.}, {50000., 0.}}]}}, 
          {RGBColor[0.368417, 0.506779, 0.709798], PointSize[
            NCache[
             Rational[1, 90], 0.011111111111111112`]], AbsoluteThickness[
           1.6]}, {
           {RGBColor[0.368417, 0.506779, 0.709798], PointSize[
             NCache[
              Rational[1, 90], 0.011111111111111112`]], AbsoluteThickness[
            1.6]}, {}}, {
           {RGBColor[0.368417, 0.506779, 0.709798], PointSize[
             NCache[
              Rational[1, 90], 0.011111111111111112`]], AbsoluteThickness[
            1.6]}, {}}}, {{}, {}}}, {{}, {{{}, {}, 
           {RGBColor[0.368417, 0.506779, 0.709798], PointSize[
             NCache[
              Rational[1, 90], 0.011111111111111112`]], AbsoluteThickness[
            1.6], LineBox[CompressedData["
1:eJxt1n9M1GUcB/CbI9cWc4sxo1ZGjajUtrOW0lr6VPZDonmYI+bIuYvcyR96
OWOQ5JJsgJVgoQ1kcxAkOkXU0xDJDuS3B17ccXBwB3fcceDCtowWWVkez2dr
7/e6jbHX3s/3+T7P53m+z/f7iHnHhvcWGAyGP+/8Rf///2+burUnp2XXV5lr
tPPVX8d/GXjTbNS2F4qV5CWYq1LM7V8q6D5wCG2oUCUvbpl0PvqZbp9YpTaG
6o60J5ZJf0exvbFaNa+LXbCsaKv0XyP3M2mbanH8gTpVWRH95Wtbj6kns0rb
fnvicxn/cclLtMtOiCtkPCfRjaewvTqNtjSijWfQc2T7WXTxObTJpu6PyVj0
1NmPtBPOq6r2xMadlvdlfuexff0FXA/rd2p3fMNrwQ93aac0Uf0vYv26L0r7
fVKPZqnn69qZl3A8iS3Y3zS58Xvp/2PdPu8y7g/1A443xo7XW+w4Pgflxlb1
/Pj6L77ebtZ5eSvmc63Yf1Yb7ec2HF/SFcyLr2B/M2RTu2pa8ulP6U3bdXtb
O16f0IHzLeiQ+mbL+nXgfl3bif3Xk2O7aH27MHeTU7rRVWRDD9Y3uwfz7h6s
7/Je3A9lvdh+lpx5Fd1yVa63yP5x4P7d58DnbdqhrievuPvkg5XaaX2q641V
d46MOnke+9Qz879vtOP7VdFib//vb4nz+tXW+d+32j7K1TX1eLT7TbXatdfU
S9HjaFTuH+NEr3Ti+CxOtSk7WqEi7Uonnl8OJ87vtlPNpEd3zEE5H37E3Ewu
J3eS58hLB9BZA3i+HqDcTvlNypNc6jlbd+7lo/u1M1x0XrlUWnQ5JmW+zS7c
LzMu3C9L3LgfTG6px16dF7qx3ja3OnijYM2zm2X9I24ZjzhhEPPUQVyfgkHc
Pw2DOP4AOc6D9VjrwfnneqQ/cb0H5zPiwfM2dgif/9VD2N5KriG7h3B8C4fR
KcNq9m933vVk2U85wzi+qmGcTz9db/Cin/bi/bPJh730vvDi+t2i9stH0JtH
8PoyytvIsyN4PiePYp5J3j+K82kh/0xO9GG9NvhU3Cf23upXDst55MP9dIE8
TX7Aj07zq9To58pi8R4/3r/RL/Ozak/48XmJH8P5vTom+2ujnG+UnxjD589H
+aJxtCLvJNeSPeSYAK7nQwHMV5LXky3kveRK8jm6n4PySfJt8n1BrI8xiPk6
sjmI79vdlJeTTwXxfd5J+Th5jnzvBHrpBN7/ZcqzJvB8+YDyA5Qfo9xO9pJv
ku8J4fOeFMLv8RdCuH8zQnj9DnIxuTok522OvE8od4VwPjOU3xWm900Y67cq
jO1NYZU/fwBk6XxbGPdHIbU/QraR+8gR8j9h/P5LmMR8BTmV/C65gHyI3EDu
IgfIf5DjIlifZRGp5xZ5P0aw/Tvk3AjWv5TyenIreYT8Kzl2Cr+/H5vCfDX5
7Sl8Pq1TOL8Sal9DvkR2k2+QF06jHyankNPJOf/5Xyb61s8=
             "]]}}, 
          {RGBColor[0.368417, 0.506779, 0.709798], PointSize[
            NCache[
             Rational[1, 90], 0.011111111111111112`]], AbsoluteThickness[
           1.6]}, {
           {RGBColor[0.368417, 0.506779, 0.709798], PointSize[
             NCache[
              Rational[1, 90], 0.011111111111111112`]], AbsoluteThickness[
            1.6]}, {}}, {
           {RGBColor[0.368417, 0.506779, 0.709798], PointSize[
             NCache[
              Rational[1, 90], 0.011111111111111112`]], AbsoluteThickness[
            1.6]}, {}}}, {{}, {}}}, {{}, {{{}, {}, 
           {RGBColor[0.368417, 0.506779, 0.709798], PointSize[
             NCache[
              Rational[1, 90], 0.011111111111111112`]], AbsoluteThickness[
            1.6], LineBox[CompressedData["
1:eJxt131I1HccB/AjLokSYSF068FcuGg90LU/yojqOya1orHrAZNxizAb1xF1
hIaluCWttLZ0mw4yWWRGGuauusrM6tSy0y71zufT9Hd33emYBeuB7IFK+35h
vN9MEHnx/nyffr/v9/f7+Uny7g3bx+l0utejv2N///9nh3hT/q/362TjSul9
IiO6crV//yZpZ7ZY6nDtvXnSqvJcURXz0z/rq3ZJizyx7+/ZiyZU7FT1v2F7
rVDgeMfFqyxrTervFpnHFqvxhervJNp4Cts7SzA3lWKunVHz3S9z21lVb1Lz
L8f2+eewfWwF2n4eLf5CW+xo4wX0yAW8vs6LOH7OJaw3OdCGy7S+y2Ji12nb
8omHZfuyK6Lo+NhPrlrvVXR8FVp3De0i51ejk66Lj/WJUQsu/qLuVw3mQ2T7
DXT6TbS4JXK/2BpqnXVUWu9U++lPaYtT3b8iabdTJBzdOfi6/Fe1H2qxv4Ja
VX9EeqRWTKiY/m3Ksjxpcx3WO+uEZ1bvyyxrsXRcvah/PsecV1eo7ke9+GxU
z+f8LD1cj/2bbuN8HLexf8MddOYd0TjaeupCdf00yhMaxNhpMOgPqfvZoM5P
qnTkXbz/NnI7Od6FLibrGtEpZFcj7tf5Tej8JtHT/GJj8EyG9LMmbJ90D11z
T533r9T+ceP5P+gW1Wsix807/L3aT25sv+4+2k6Obsb5pTdj3kcWLTh+aQvm
+lb0YrKlFc9vEeVu8luy0aPab5Xtkz3YX4EH6xvIIx58ns314vrNXqw/5hVJ
HzbwD2r/U/7Ei+PHtSnbpBPbsD6nDedfTfkwOaYdbSJnkx3kMNnQgfNb24F5
Zgfut0rKNfLkTnRCJ17PvZSXkX3kyC70CrKtS80vSfZfQnk7OaIbHU+2dqv3
r1n2V0x5cze933tw/3zeg/Up5D/ILvIr8nwfeouPnh+U1/lwPs8on92r8h/V
+6gXn59HyDW92P4xObYPvaEP53eQ8ivkIfLUB+h15CyynRwgR/fjfFb1Y55O
+TnK+/rxPEcNYC7Ie8il5M4BHE+v4fmaoWH9YvI3Gs7HQvkBchH5kobfk25y
SMP7/5baT/GjjeQ15GQ/rjeD8gI/ruc85Q3kAfKIH59fHwUwn0v+MoDfH+YA
rjeNfIzqzwZE6ejXYtfpfPX8p/oe8pOAep6o759JQczjyMuD4kP5dDVeIuW7
g7ieHPKpIF7vasrbyMPk8Q/RMeQlZBN5BzmbfILsIN8nh8nvyIYQehF5bQiv
xzbKM8mFVF9J+V2yFsL9+5LyyWHcn/PC+HxOCGP9d2F6X4bxfOZR+zJqX0v2
hcW0hQ/iIg6kyfqnlEcOoj8lrxjE9+tmym3kXHLJIP5/e53ydvIjcsQQeiY5
nryebP3P7wEJAGBH
             "]]}}, 
          {RGBColor[0.368417, 0.506779, 0.709798], PointSize[
            NCache[
             Rational[1, 90], 0.011111111111111112`]], AbsoluteThickness[
           1.6]}, {
           {RGBColor[0.368417, 0.506779, 0.709798], PointSize[
             NCache[
              Rational[1, 90], 0.011111111111111112`]], AbsoluteThickness[
            1.6]}, {}}, {
           {RGBColor[0.368417, 0.506779, 0.709798], PointSize[
             NCache[
              Rational[1, 90], 0.011111111111111112`]], AbsoluteThickness[
            1.6]}, {}}}, {{}, {}}}, {{}, {{{}, {}, 
           {RGBColor[0.368417, 0.506779, 0.709798], PointSize[
             NCache[
              Rational[1, 90], 0.011111111111111112`]], AbsoluteThickness[
            1.6], LineBox[{{0., 0.}, {200., 0.}, {400., 0.0005}, {600., 
             0.0015}, {800., 0.00025}, {1000., 0.00025}, {1200., 0.00475}, {
             1400., 0.}, {1600., 0.0005}, {1800., 0.0055}, {2000., 0.}, {
             2192.9824561403507`, 0.01375}}], 
            LineBox[{{2300., 0.01375}, {2400., 0.01325}, {2436.3636363636365`,
              0.01375}}], 
            LineBox[{{2728.5714285714284`, 0.01375}, {2800., 0.0125}, {2900., 
             0.01375}}], 
            LineBox[{{3016.9491525423728`, 0.01375}, {3200., 0.00025}, {3400.,
              0.00025}, {3600., 0.}, {3800., 0.}, {4000., 0.}, {4200., 
             0.0125}, {4400., 0.0125}, {4600., 0.0125}, {4800., 0.0125}, {
             4845.454545454545, 0.01375}}], 
            LineBox[{{5154.545454545455, 0.01375}, {5200., 0.0125}, {5400., 
             0.013}, {5600., 0.01325}, {5666.666666666667, 0.01375}}], 
            LineBox[CompressedData["
1:eJxd1V9IU1EcB/CLRPSwp/DBJzEw6Y8P1kMYRZ0HwZKimSEjlshYMfZgBjFN
xYcoMvo3SBJFEKTAIMSHYXMtm1O3O53bdbvN3IKMIIzswTQSCalxjtL3e2GM
D9/fObv3nN+52+e4fvFqgaZpN/598t8/9vt6jNFRcdD+JPzrwMPTWv5qfi3a
C4erP7ddkq70iz8vV1PnHUJaGxPa/5dO9gZE4Kyl4PA9j6y3vRHHfbpnfMAt
XRLE+ZaDYrPTHbz51CY98lblFdKt4zi/eIf5rhDO5woJf/Hd77X+Jun4dm6V
rpjA8d0TOP8G2R5Gh8I4vnQS3TWJ9Stk6xTW+6YwL5rGvGMa8yVyVUStn0vW
D0Uwt0TFiU8XHvU0OdT+RlX9GWkzqn6vUe23jnm/jvNpMcydMdxfPYb3Xz6D
473k9RncH9usuPWt7MieV3bp4CzWl8TFZWf+iVpkfieu+tWp+imO9efm8H5G
5jAvTODztCYw/0gWSfTzJPWjgfkxsstQ/dkp6/sMsZj4XfflxQPVr4bo681f
96W3tvN21b/zOJ+D3E2OzOP52KD8UApzewrzx+QQ+Se5NI2uJ3elcb0CaVz/
lTSe32ITx1vJt00c76P8q6neR9dkXvQe8xpyB3mYvETem0FXZfD5PJQPkbMZ
PL+WBcxPkZvJg2STvPsDupLsJveTE2RtEX2U7CQ/I+vkTXJ5FtevIYu5lxwm
r5PLcthPttzO+UqunUyuXcnt/P/9BXcihXo=
             "]], 
            LineBox[{{30180., 0.01375}, {30200., 0.0125}, {30400., 0.0125}, {
             30600., 0.0125}, {30800., 0.01325}, {31000., 0.0125}, {31200., 
             0.0125}, {31400., 0.0125}, {31420.408163265307`, 0.01375}}], 
            LineBox[CompressedData["
1:eJxd0k8og2EcB/C3hZRdSHGYf4Wwy3bBBU9RTMlIpKY00ewyWygmhQNKdsAF
Fy4oluI0Dv5lFy5I4bDt3Z531ByQMsmf9Vj8vk+9vX36/p4//Z4nz2xr7lZJ
ktT+88X+Do3Xrjn2sWKT6+i1aKZKio1rH7uLjlr3+yeEE/xM+j+ywKXgRrAF
PAZeBO+Az8Ac/AnOCLCPjaeLBrNOnF8Xt1HYEKD1ZrATPA/eAp+CfeA3cKpM
XSL/no+J81VDbgIPgGdl9h67rrk6MX8tvl6n8AHU34CfZdqvlCDN88EVQVrf
CrkNPAVeAXvAl+AIODHEnOnu2sBwi9g/O0TzMrAR3AseBy+Bd8HnIfqeFMi/
wJmcWg+uB3dxuv4Ip+9jgdP+u2G+F+znbOihUJ+8aRL1Uc48BrVKO9kjnKaw
5ZPcbYfFLqxV6PwacAd4EOwCryv0vg4hvwW/gNVh6gJwJbgN3AeeBq+GaX/3
IL8CP4KT7qlzwOXgJrD1z995uuS9
             "]]}}, 
          {RGBColor[0.368417, 0.506779, 0.709798], PointSize[
            NCache[
             Rational[1, 90], 0.011111111111111112`]], AbsoluteThickness[
           1.6]}, {
           {RGBColor[0.368417, 0.506779, 0.709798], PointSize[
             NCache[
              Rational[1, 90], 0.011111111111111112`]], AbsoluteThickness[
            1.6]}, {}}, {
           {RGBColor[0.368417, 0.506779, 0.709798], PointSize[
             NCache[
              Rational[1, 90], 0.011111111111111112`]], AbsoluteThickness[
            1.6]}, {}}}, {{}, {}}}, {{}, {{{}, {}, 
           {RGBColor[0.368417, 0.506779, 0.709798], PointSize[
             NCache[
              Rational[1, 90], 0.011111111111111112`]], AbsoluteThickness[
            1.6], LineBox[CompressedData["
1:eJxTTMoPSmViYGBQA2IQjR1kOqDyKx1+1WXtKZnsYQ/mHmhCk+90+LPy4yXf
JAeIvEM/lG8AVT8Jyk+A8B9MRdM/E9V8hTlQ9QFQ8+ajqjdYiMo/sAhVfcAS
VPkHS1HNL1iOZv9KVP0TVqHKK6xB5W9Yi+a+9ajyGRscqkXWuT+sSoHIG2xE
DY8faPwDm1D1d2xGlQ/YgiovsRXNf2j8FdtQ9RdsR5W32IHKZ9iJyj+Bxp+w
C5UfsRuVr7AHzl/crbfrRdUeuP8B57J7JA==
             "]], 
            LineBox[{{7733.333333333333, 0.0025}, {7800., 0.}, {8000., 0.}, {
             8200., 0.00025}, {8400., 0.00075}, {8600., 0.}, {8800., 
             0.00075}, {8851.851851851852, 0.0025}}], 
            LineBox[{{9133.333333333334, 0.0025}, {9200., 0.}, {9400., 0.}, {
             9600., 0.}, {9800., 0.}, {10000., 0.}, {10200., 0.}, {10400., 
             0.}, {10483.333333333334`, 0.0025}}], 
            LineBox[{{10716.666666666666`, 0.0025}, {10800., 0.}, {11000., 
             0.}, {11200., 0.}, {11400., 0.001}, {11600., 0.}, {11800., 0.}, {
             12000., 0.0025}, {12200., 0.00025}, {12400., 0.}, {12525., 
             0.0025}}], 
            LineBox[{{12675., 0.0025}, {12800., 0.}, {13000., 0.00125}, {
             13200., 0.}, {13400., 0.}, {13600., 0.}, {13800., 0.}, {14000., 
             0.}, {14142.857142857143`, 0.0025}}], LineBox[CompressedData["
1:eJxd1E8og3EYB/A3SQ5y0A5SNLV2kMM4SCn7HYRpIqEdlrIo7YAkzZ920A5S
pBElJ+2AJAc5yEEOUmZm72yv/X05aEqKHCSJ9Y58v79ab5++z/O8797f+76V
jpGuwTxJkvp/ftmjxWuweJULMa3ba7mbGjBL2aX3C+n/8vjFh9t5PL5s0/IM
5dZL9D5ZF8j1t2r9LnIigPXiCu0j5wfRdeQh8now9/+6tfP5Kf8Kis/tl1C7
w6TlpmvMHeQV8tk19r9TXhXC3B7CfJF88lvfqdW/Um6Q0b0y3s85OdcvNB/J
OO9JFpOPxprCXbvmijDO6yTPkg/ID2GcX3qDeRt5hrxHVsklEXQTeYK8RY6R
i6J4vY1RzEejeD83KQ+TCxScV6/gfjsVrN8gB8jSLe5f7S3mA+RV8jn5g1wd
Q/eRl2L4vp9S/kY2xrHeFsfrn49j/TH5mfr1Ccy7yJ4Ezj+kPEMuS6KtSdxf
N+X7Sdy/e8p1KXQz2UXeISdSeP7iND4/Io31Y2RfGt/fCOX5Krpcxfl1qmhI
dyysDTvMPdnVqP59/78B/3sl+A==
             "]], 
            LineBox[{{33433.333333333336`, 0.0025}, {33600., 0.}, {33800., 
             0.}, {34000., 0.00075}, {34200., 0.}, {34400., 0.}, {34525., 
             0.0025}}], LineBox[CompressedData["
1:eJxTTMoPSmViYGBQBWIQDQIJ7x44VIusc39YlWIPFvj3wIEBGYg/dLC+7987
PS8JIm/w0KHypZohx5oYCN/zocOvuqw9JZM9IPykh6j6q9H4U9D4a9HMP4Ym
fx+N/wONL/gIla+FxndG48eg8UvR+H1o/OVo/ANo/Jto/E9ofO7HqHyVxw5/
Vn685JtkAPGvLZp8GBo/H43fgaZ/IZr8LjT+ZTT+m8eo8cX6BFVeDo1v/gRq
XwBEfQBC/uWibr1daU/g6QcAzuFomA==
             "]], 
            LineBox[{{41818.181818181816`, 0.0025}, {42000., 0.}, {42200., 
             0.00025}, {42400., 0.}, {42600., 0.}, {42800., 0.}, {42840., 
             0.0025}}], 
            LineBox[{{45160.78431372549, 0.0025}, {45200., 0.}, {
             45264.51612903226, 0.0025}}], LineBox[CompressedData["
1:eJxTTMoPSmViYGCQAGIQDQIHbJ85VIusc39YlWIPFnB55vCrLmtPyWQPCD/2
mQMDMihD4/ej8Veg8Q8+c/iz8uMl36QAiHm30OQ/o/F5nqPyVdH4ds+h5iVA
zAt/jmp+AZr6TjT+IjT+bjT+FTT+WzQ+2wtUvjwa3+IF1D0GEPcEoslnvYCH
NwAJ00bw
             "]]}}, 
          {RGBColor[0.368417, 0.506779, 0.709798], PointSize[
            NCache[
             Rational[1, 90], 0.011111111111111112`]], AbsoluteThickness[
           1.6]}, {
           {RGBColor[0.368417, 0.506779, 0.709798], PointSize[
             NCache[
              Rational[1, 90], 0.011111111111111112`]], AbsoluteThickness[
            1.6]}, {}}, {
           {RGBColor[0.368417, 0.506779, 0.709798], PointSize[
             NCache[
              Rational[1, 90], 0.011111111111111112`]], AbsoluteThickness[
            1.6]}, {}}}, {{}, {}}}, {{}, {{{}, {}, 
           {RGBColor[0.368417, 0.506779, 0.709798], PointSize[
             NCache[
              Rational[1, 90], 0.011111111111111112`]], AbsoluteThickness[
            1.6], LineBox[CompressedData["
1:eJxtlntM01cUxxuDxjiyZIZMsiljC5r5SKxL5lgW9RrZVKKxOqP8gcZ0uFSy
aGVKcBIT0EXwAdXhjEhiYBjQKKuzImKnBXkUKbVAaQVaKIWWLqKJr4jvifcm
5vuNTQj55HvOueeec+69v8/129ZsHqfRaJ6/+Rv7//7fFoG8S7w4c79jpV67
6C3acknPRxaFyLaj6B84Rv4nxLM96dYdf6RIPb4E7cUptNeWit6nYw57VT5l
qOvKkQOnkY0VtP4ZZNNZtb5O5XNO7I6pWjrw21rJ5vOoi7/R32BGXXsB9zN6
Ae1t/yhdSD3vouh2Pvlx8PRByToLcuwlseu/GfMmnjuk6nlJ5C/eFHJ9ofTK
alF8YuyXL9l4GTmxRsxMLax//KXy11xB3X5FlDTEmzMMOZJNtaJ2efS42ft/
lpxylfplxfwjVtyf+V/krGsq/1RVv+uoR9mwXgabqIn7/c7qmq2SHTZcT1un
eJPkojo1H7+qetdhP1Lrqf7ECTdw/bwbqI+QrmtA3dKAemwjcnYj2gcacb6S
mlCvbMJ6RTdjPGOz+NZiz7x2Kl2yuxn7k2hX8dMkl9ixHpoW7G9aC9bT3oLr
zbmJ8U03Md9HxCmtyNZWjBfvwH7uc6B9hHhFG/qb21CPcar8lkk9yynelm/q
Ack+J867uIVcfkvNW4HkKBeet/kurKfBhfkUu3A/Dhfm98qF+WjbkfXtmE9R
u+qv0pvaMd4o8awO5FTigg66z0l/0IH5J3Si/TrivE6cv9pOjDdCHOcWn871
J0zI2anOj1vVc4fkXDfaW9yYT9gtvutfdfj41gx1vrrw/CR3oX92F+ZbRXqA
eLIHOcmD62d68DxWejB+D/lHe4XhyN3sRV+reVroxfvc6MX+l3mx/27SJ9ym
+5w4/bZoLf2++uHLInXeSXcSa7qRv+rG/NJI/5PYTvyMeE6PKDcumOT9yyR5
Yw/qJuJ64kfEM3rxPKb0on6A2NqL9btHerwPeY0P4+8jvdqn3scj6r0j/RM/
9nuFH/U9fpE8dt1+rNjsx/kJ+nF+YvqQfyDO6sP5P9uH8+rrw/vww36830U/
xssgLif2EEcFkKcRzydeRWwI4HuSQ3ox8UViB3GI+BXxlAFkLfFyYj3xbuIi
4vPETcT9A3h/jJL+URD7NyuI+pKg8v9Ffc+QvjOI81RA8SrI3kbcTfYPiD8Y
xPgJxAuI1w1i/G3EeWRfOojzWkt6J/mPEI8fQvu4Icz/myG01xFvIc4lPkls
GcLz10Z6mPg1cWwIeV4Iv8+SSf8phPXJJv0Y6VUhrEcz2QeInxJPDiPPDuP3
TxLpG8I435mkFxJXEtcR9xA/DOP+oofV94Be8vRhtF9IvJ7YOIz9yye9jPgq
sZv47rB6H7ar9zqC+mfEiRHcz+oI9iv9nf3/4QbVug==
             "]]}}, 
          {RGBColor[0.368417, 0.506779, 0.709798], PointSize[
            NCache[
             Rational[1, 90], 0.011111111111111112`]], AbsoluteThickness[
           1.6]}, {
           {RGBColor[0.368417, 0.506779, 0.709798], PointSize[
             NCache[
              Rational[1, 90], 0.011111111111111112`]], AbsoluteThickness[
            1.6]}, {}}, {
           {RGBColor[0.368417, 0.506779, 0.709798], PointSize[
             NCache[
              Rational[1, 90], 0.011111111111111112`]], AbsoluteThickness[
            1.6]}, {}}}, {{}, {}}}, {{}, {{{}, {}, 
           {RGBColor[0.368417, 0.506779, 0.709798], PointSize[
             NCache[
              Rational[1, 90], 0.011111111111111112`]], AbsoluteThickness[
            1.6], LineBox[CompressedData["
1:eJxtlXtI01EUx4eIREh/iH/YA1khYmW0isKI8lZGD4zUQCREQgyWhK0wURNB
M/KROk0NzTBNScNsmpnasjlf873N+d7IiMrIhMJKJKLmPQTfQxfG+PA95557
zj3n/jZHXw674KJQKEr//pz//18XBXKSWEmN1cffORG4ioZ08avuq/V0dIhk
RZZI+uS7a019pGSRz+wLcb+5YlFW6lxZ5F8qsg6ff2/ekiNZWS62RuYbv/vd
pv0qxJ7VdUeyqhL9DVUYL6SaxatB1jxi+dVRPkL6ax+jrqxH1j1BFk+R1TpR
3q3UXVVfofM2Yr2WG9He0CRavW9+Dm2Nk3rmM6pnCuXTjPl6PWf5Ma5tYfm+
oPgq6R/QirqiDc9nakNd244c8VJc92w4/jY5hu5Lj/Wb16O97hXZx0s9sQN1
8RrZ1YCsNpB/hvQfMmA8VSeev6gT/Zc7qT8ipB5pxPsxGKn+eZJ9uqjepXQf
XWK9a/i6HU33JS90iSPOdp0lPaRbFHxJCdwbVSa5uRv9vXrE6nVuIj2lh/r9
nuS5HuFUz8UQB/Wify1j9z6RVnw059JHstf0oW5jHGAS+5tNCR0VFL/cxOav
n+pRIDmmX1RrDq6dfKilfujH/fwHxPTIz7PvamhetQOUX7bkpQGKRxwxKDxu
GAYqj5VI1g9ifOUQznvGEPU/8fwQ1T9XcvAw3adasm4Y+9tzBO8/kbF9BN8L
MYp69Sju52pGfR9jtVmoVxuA+qfMLBZCnR2VRv1qFgfenMm9G1co+bcZ3zuV
BTnagvUosmA9ey1Yv2UL9W+q5G1WnI9IK543zyo27nT4uKVdo/634vx8Y/Y+
Y8jhjDMZt49h/RaY7m1DDrHhfKbbKN9kmidm/4Gx1zjyKcYp45hfA9PnGHtM
4PcsaAL1hAnMr3YC+2mG6e6T6H+IsWYS/auYbmPsNoUcMIX3HTuF/VDO7EeY
vWIa9d2MY6bJXiPtS5huYrzC2H8G6xE1g7qWsZHx0gzWx3cW9QjG2Yz1jBdn
cZ6UdpynMDt7j5jewnjeLtpPurtsv0Xv2wYHvY/0Pgc78HuR6vj3nrbPV+Us
VjnEDz9nwAeBfwCUxWda
             "]], LineBox[CompressedData["
1:eJxd1EsoRFEYB/CbsECKFBukKJnN2KA0nKI8SoaExcxmvGdhpgkLI4UFkzwK
ydh4FRZmw8awwIING0Qo9955XFPGApGRPG7HyPc/dbv9+n/nnK9zbyfDZKlt
iRAEwfjzqO/t+7bRmeAte802TBy8LBQL6ogX2YpVF3O5PMnNROacU4eD2wZe
AV+AIyX2sf54WmXScqeGbeXOk2h9NbgdPAB2Suwm1G/e7Rri3pSY8H8cS+xd
jafKee6H/BP6S5aptTKtrwCboN4O+bTMCsXqsdlOG8835N9+GrkPoV4Ev8m0
/wQPsye5yuTeZu4cD60v8dB+DJB3g8fBq+A98BX4KdxPHd8v1kvzTO9vP3qe
6yCvB1vAI166/iLkbvAZOAiO8lGngfN9dD895B3gQR8973nwFtSfgBXwV3g+
4/NT/DTPBVeCm8B94Bk/c1fERWiGW/n6LsiPwBI4BE5U6PfVKDQvBRsV+v/3
KPS8JqB+DbwPvgY/w3pxdzTPAheBG8BWsAO8BN4Bn4MfwNEB6nRwAbgmQO8D
c+DvPvwGtNM1hw==
             "]]}}, 
          {RGBColor[0.368417, 0.506779, 0.709798], PointSize[
            NCache[
             Rational[1, 90], 0.011111111111111112`]], AbsoluteThickness[
           1.6]}, {
           {RGBColor[0.368417, 0.506779, 0.709798], PointSize[
             NCache[
              Rational[1, 90], 0.011111111111111112`]], AbsoluteThickness[
            1.6]}, {}}, {
           {RGBColor[0.368417, 0.506779, 0.709798], PointSize[
             NCache[
              Rational[1, 90], 0.011111111111111112`]], AbsoluteThickness[
            1.6]}, {}}}, {{}, {}}}, {{}, {{{}, {}, 
           {RGBColor[0.368417, 0.506779, 0.709798], PointSize[
             NCache[
              Rational[1, 90], 0.011111111111111112`]], AbsoluteThickness[
            1.6], LineBox[CompressedData["
1:eJxtlg9M1GUYx2+OWDPWlmOLWRE1cqVuYltKc+hbskpHE62Za9TcRe1kTk9K
CmFumE7QBDSw8ac5CSY4pTPREMkOFDgUCbjz4O74c/+5lrZptVCbdcf7bPX9
rt/G2Gff59/7vs/7vPeMcfuGD+cYDIb70b/Y////tijkQvVXy+2RN41pq2bR
ukcVJba+7tv1tmZDGeqqQq2YWnfoq235Yn8E43mrKX6Nqr+SYsk37dD2KfUY
Xx1TtTWxr0xz2nFkawNydqPy3N2d1/nJ55q9TZjPfELqzZb6WzBf5UnlGvzz
rUDTQannlCr8ecHSh099odlyGnX1LeY3WdTLbbaCS8cOSL1nUJ85o2bDPSm6
9TvUS8/SetqQk86pQFNddMeOyPrOqVc3h4ae9dRobj6PbP5e8tVqTm+XeKIb
LqgdGXNHvzF/rdl2Af0rO1RJ9eqDW6frNG+6qGLR3s0VTunE+JFOjG/5QZW9
Egso9p9dwvWoH5HjrLg/Jiv6D1gxflqX7Lfkr+rCemZIz+lGf2s3rj/1Muql
xDcvK9+uWMNIvOwrqLcRJ/Wo/mj2+UsOaS7uwfV5e1TW8tgKKzVn9mL/NPfi
/iT0ob+5D3VHn+yX9Ge6DfV6m4oe5v2W29I/hn6sN5fY1o/9vvgq6pXEv1/F
+JuuiX+R5s5ryvDfL2UAee8AzpMI6VnXkS3EiYPir6TfBjHe+CDaq5+QG4nj
hnBeLBtC3TSk7sXGzZdvaL12CPMNkP0D0tOGUTcSVw1j/t5h9J8h+4UjqOeM
oF4+gvGspN8hTrXjPN9ol/MulPthR/sOu8TfLPfFjueR7ED7bAfu3x6H6liT
MGfR/o/kPpF9mDjpBvLaGzjPi4lbyd5LPM+J9WQ61RNLJlLjS3ZqLnDiepqd
6O8mThhVsemSMXe/tl85ivfRPKpmx+mKCs0NpDuI48fQPn1MxapNijuqOW8M
53f9GN7PwTGcjwaXeiGnovuP5+s1v+hSpsO3ile9VC7zwKXak/f9sr5d+KgL
67ER33PhfFrsRv194kq3vP+HNXe7Zf9LZZ64cT8XeOQ9zpH54pH+NGo+4MHz
6/Sg/6/EKeN4XzaM4/3YO47nfZ7sI6TPn8D4WcS7J9DfQrqfOHES+bVJWZ9J
5tuknM82zScnpd9zZd6R/6NTyGoK688nvXEK63WSHudFfop4GfE6YhNxiRfr
r/Vi/rNkP0AcIn5A/o/7cJ6l+XD9a3zYP0af/J78WHORD+NXEZ8m7vXhPJwi
fYb4MT/Wu9CP+mo/1ptD+k4/9kM56SeIrRTPRfodP96HRwKopwbQPyMg93Or
vBdkv524NID9fJz0jgDmtxPfDOB+PRRE/+SgzO99Wl8eVNHhGe2AT+X3G9lv
CdJ7FMT4dUHM30b+14nDxH8Hcb+SQqgvDWG+taR/EMJ+Kia9mrg1hPn6iL1k
f5fyzwujvog4M4z275FeEMb7VhGm95Psu4jdxL8RJ0wjP0e8chrzvUO6mbiM
7BumcX0Xyd5B+i3S4yPIT0ewf9JJXx/B/Hn/6v8AgLIiug==
             "]]}}, 
          {RGBColor[0.368417, 0.506779, 0.709798], PointSize[
            NCache[
             Rational[1, 90], 0.011111111111111112`]], AbsoluteThickness[
           1.6]}, {
           {RGBColor[0.368417, 0.506779, 0.709798], PointSize[
             NCache[
              Rational[1, 90], 0.011111111111111112`]], AbsoluteThickness[
            1.6]}, {}}, {
           {RGBColor[0.368417, 0.506779, 0.709798], PointSize[
             NCache[
              Rational[1, 90], 0.011111111111111112`]], AbsoluteThickness[
            1.6]}, {}}}, {{}, {}}}, {{}, {{{}, {}, 
           {RGBColor[1, 0, 0], PointSize[
             NCache[
              Rational[1, 90], 0.011111111111111112`]], Thickness[0.007], 
            LineBox[CompressedData["
1:eJxtVwlUldUa5RFqjj2RijQVjTQBn/oqshzYKs9npolKiIgpCIpoggOKipo8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             "]]}}, 
          {RGBColor[1, 0, 0], PointSize[
            NCache[
             Rational[1, 90], 0.011111111111111112`]], Thickness[0.007]}, {
           {RGBColor[1, 0, 0], PointSize[
             NCache[
              Rational[1, 90], 0.011111111111111112`]], Thickness[
            0.007]}, {}}, {
           {RGBColor[1, 0, 0], PointSize[
             NCache[
              Rational[1, 90], 0.011111111111111112`]], Thickness[
            0.007]}, {}}}, {{}, {}}}}, {{}, {{{}, {}, 
          {GrayLevel[0], PointSize[
            NCache[
             Rational[1, 90], 0.011111111111111112`]], Thickness[0.007], 
           StyleBox[LineBox[CompressedData["
1:eJxt13s4VPkfB/CpddmoRNmsLZelbGWRH9IW3kWlSblV0qrkkssq0lXUSmrJ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             "]],
            FontFamily->"Times",
            FontSize->14]}}, 
         {GrayLevel[0], PointSize[
           NCache[
            Rational[1, 90], 0.011111111111111112`]], Thickness[0.007], 
          StyleBox[{},
           FontFamily->"Times",
           FontSize->14]}, {
          {GrayLevel[0], PointSize[
            NCache[
             Rational[1, 90], 0.011111111111111112`]], Thickness[0.007], 
           StyleBox[{},
            FontFamily->"Times",
            FontSize->14]}, {}}, {
          {GrayLevel[0], PointSize[
            NCache[
             Rational[1, 90], 0.011111111111111112`]], Thickness[0.007], 
           StyleBox[{},
            FontFamily->"Times",
            FontSize->14]}, {}}}, {{}, {}}}},
      AspectRatio->0.3,
      Axes->{True, True},
      AxesLabel->{
        FormBox["\"time\"", TraditionalForm], 
        FormBox["\"k/n\"", TraditionalForm]},
      AxesOrigin->{0, 0},
      DisplayFunction->Identity,
      Frame->{{False, False}, {False, False}},
      FrameLabel->{{None, None}, {None, None}},
      FrameTicks->{{Automatic, Automatic}, {Automatic, Automatic}},
      GridLines->{None, None},
      GridLinesStyle->Directive[
        GrayLevel[0.5, 0.4]],
      ImagePadding->{{15.673469387755091`, 28.}, {15.102040816326536`, 
       19.000000000000007`}},
      Method->{
       "OptimizePlotMarkers" -> True, 
        "CoordinatesToolOptions" -> {"DisplayFunction" -> ({
            (Identity[#]& )[
             Part[#, 1]], 
            (Identity[#]& )[
             Part[#, 2]]}& ), "CopiedValueFunction" -> ({
            (Identity[#]& )[
             Part[#, 1]], 
            (Identity[#]& )[
             Part[#, 2]]}& )}},
      PlotRange->{{0, 50000}, {0, 0.035}},
      PlotRangeClipping->True,
      PlotRangePadding->{{
         Scaled[0.02], 
         Scaled[0.02]}, {
         Scaled[0.02], 
         Scaled[0.05]}},
      Ticks->{{{0, 
          FormBox["0", TraditionalForm]}, {20000, 
          FormBox["20000", TraditionalForm]}, {40000, 
          FormBox["40000", TraditionalForm]}}, {{0, 
          FormBox["0", TraditionalForm]}, {0.01, 
          FormBox["0.01`", TraditionalForm]}, {0.02, 
          FormBox["0.02`", TraditionalForm]}, {0.03, 
          FormBox["0.03`", TraditionalForm]}}}], {189., -172.8}, 
     ImageScaled[{0.5, 0.5}], {360., 108.00000000000001}]}, {}},
  ContentSelectable->True,
  ImageSize->{776.959375, 446.4},
  PlotRangePadding->{6, 5}]], "Output",
 CellChangeTimes->{3.835521166646299*^9, 3.8355212550392838`*^9, 
  3.8355213049548798`*^9, 3.835521348711403*^9},
 CellLabel->"Out[360]=",ImageCache->GraphicsData["CompressedBitmap", "\<\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\
\>"],ExpressionUUID->"24b12f83-c378-4bac-bca8-a7978ef5c761"]
}, Open  ]],

Cell["\<\
The top row shows the individual allele frequency trajectories at 10 of the \
40 loci in one (arbitrarily chosen) deme, to get a sense of whether the \
fixed-state approximation is appropriate.  The trajectories do more or less \
make jumps between low & high frequency.  The bottom row shows the mean \
across all demes, which declines from the initial \[Rho]=0.2, as the adaptive \
allele is lost from some fraction of demes in the rarer habitat. However, \
there is considerable variation across loci, because of the concerted \
evolution across demes.  In the infinite-deme limit, there would be no such \
variability.\
\>", "Text",
 CellChangeTimes->{{3.8306649717541723`*^9, 3.830665014481299*^9}, {
   3.8306651402864733`*^9, 3.830665180513151*^9}, {3.830665397472783*^9, 
   3.8306654585803223`*^9}, {3.8306654943457403`*^9, 
   3.8306655170763474`*^9}, {3.830665559202202*^9, 3.830665593994747*^9}, {
   3.830665647859016*^9, 3.830665684630269*^9}, {3.8306657829403067`*^9, 
   3.830665801363484*^9}, {3.834573055983382*^9, 3.834573058148581*^9}, 
   3.834573099372695*^9, {3.834573523035803*^9, 
   3.8345735651621933`*^9}},ExpressionUUID->"02f0439c-228c-4977-a253-\
67f09c9388fb"],

Cell[CellGroupData[{

Cell[BoxData[{
 RowBox[{
  RowBox[{"cf", "=", 
   RowBox[{"ColorData", "[", "\"\<DarkRainbow\>\"", "]"}]}], 
  ";"}], "\[IndentingNewLine]", 
 RowBox[{"GraphicsColumn", "[", 
  RowBox[{"{", 
   RowBox[{
    RowBox[{"Show", "[", 
     RowBox[{
      RowBox[{"Table", "[", 
       RowBox[{
        RowBox[{"ListLinePlot", "[", 
         RowBox[{
          RowBox[{
           RowBox[{"jl2", "\[LeftDoubleBracket]", 
            RowBox[{"All", ",", "1", ",", "k"}], "\[RightDoubleBracket]"}], 
           "/", "KK"}], ",", 
          RowBox[{"PlotStyle", "\[Rule]", 
           RowBox[{"cf", "[", 
            RowBox[{"k", "/", "10"}], "]"}]}]}], "]"}], ",", 
        RowBox[{"{", 
         RowBox[{"k", ",", "10"}], "}"}]}], "]"}], ",", 
      RowBox[{"AspectRatio", "\[Rule]", "0.2"}], ",", 
      RowBox[{"PlotRange", "\[Rule]", 
       RowBox[{"{", 
        RowBox[{
         RowBox[{"{", 
          RowBox[{"0", ",", "200"}], "}"}], ",", 
         RowBox[{"{", 
          RowBox[{"0", ",", "1"}], "}"}]}], "}"}]}]}], "]"}], ",", 
    "\[IndentingNewLine]", 
    RowBox[{"Show", "[", 
     RowBox[{
      RowBox[{"Table", "[", 
       RowBox[{
        RowBox[{"ListLinePlot", "[", 
         RowBox[{
          RowBox[{
           RowBox[{"Mean", "/@", 
            RowBox[{"jl2", "\[LeftDoubleBracket]", 
             RowBox[{"All", ",", "All", ",", "k"}], 
             "\[RightDoubleBracket]"}]}], "/", "KK"}], ",", 
          RowBox[{"PlotStyle", "\[Rule]", 
           RowBox[{"cf", "[", 
            RowBox[{"k", "/", "10"}], "]"}]}]}], "]"}], ",", 
        RowBox[{"{", 
         RowBox[{"k", ",", "10"}], "}"}]}], "]"}], ",", 
      RowBox[{"AspectRatio", "\[Rule]", "0.2"}]}], "]"}]}], "}"}], 
  "]"}]}], "Input",
 CellOpen->False,
 CellChangeTimes->{{3.830665022911192*^9, 3.830665124342986*^9}, {
  3.830665358519021*^9, 3.83066537084648*^9}, {3.830665537523904*^9, 
  3.830665543524745*^9}, {3.834547283174395*^9, 3.834547303235942*^9}, {
  3.8345707538570337`*^9, 3.83457079005066*^9}},
 CellLabel->"In[94]:=",ExpressionUUID->"daedee1c-bc40-4aec-9124-4290931ba18d"],

Cell[BoxData[
 GraphicsBox[{{}, {InsetBox[
     GraphicsBox[{{{}, {{{}, {}, 
          {RGBColor[0.253651, 0.344893, 0.558151], PointSize[
            NCache[
             Rational[1, 90], 0.011111111111111112`]], AbsoluteThickness[1.6],
            LineBox[CompressedData["
1:eJxd1jlsU0EQxvERFUpF4YICBYMQCgghINwQMpzhDs7BkRi8TkiI40CgpZom
NTVUK9FTpxxRQ0WB6JYCkAhXQ0VDbNZC+18psn76/L15z3ne520zy2NzG0Tk
z/pf5/Xf+jVcvoqW3ghvgivwZngLXIW3a+XVyMenlR/ZO5DvhAe0/uz174H6
z+zdyPfAe+F98H74ADwIH9TB7nqXfSjnvXUYPgIfhY/Bx+ET8El4CD4FD8Na
2mA5jRyWM8hhOYsclnPIYTmPHJYLyGEZQQ7LReSwXEIOy2XksFxBDstV5LBc
Qw7LdeSwjCIf1fUv1/o37Gu+X2/kPN/PChvssNTQh62mT4b63r98/D33kcsY
+rDBDss4+rDBPq6r/StrtdXe/jKBPmywT6A/iT5sk+V+5sjlJvqwwQ7LLfRh
gx2W2+jDBjssd9CHDXZYpnRr5+Ps/5T7U/rieWd9yP0p9GGZxnzYYIeljj5s
sNfxfLqLPmyww3IPfdhgh6VRno820Ie9gedlKF0NOB84wAZH2OEES7N0tam7
uif0Lc9HHprl+RryCHtT377prHy81NTu7baylufPYD6scIANjrDDCZZZzJ/V
+e76nOcjD7DBEXY4wXIf82GFA2xwhB1OsMzh/pvDfDjg/YY8wg4nWOZx/fPl
8RV5gK3nvCLscILlQekqrHCADY6ww6nn3vUv4PNfKHOFA2wL5fMwInc4wdIq
XYUVDq1yvzM44v0Opxb2v0XMhxUOsMFxsTy+I0+wtDG/jf0ceUBuyCPscGpr
59fYUN+XPH8J//8lXD8cYFsq96uI3OEEy0NcP6xwgA2OsPecV4LlUekqrHCA
DY6wwwmWZcyHFQ7//RdoliZf
            "]]}}, 
         {RGBColor[0.253651, 0.344893, 0.558151], PointSize[
           NCache[
            Rational[1, 90], 0.011111111111111112`]], AbsoluteThickness[
          1.6]}, {
          {RGBColor[0.253651, 0.344893, 0.558151], PointSize[
            NCache[
             Rational[1, 90], 0.011111111111111112`]], AbsoluteThickness[
           1.6]}, {}}, {
          {RGBColor[0.253651, 0.344893, 0.558151], PointSize[
            NCache[
             Rational[1, 90], 0.011111111111111112`]], AbsoluteThickness[
           1.6]}, {}}}, {{}, {}}}, {{}, {{{}, {}, 
          {RGBColor[0.264425, 0.423024, 0.3849], PointSize[
            NCache[
             Rational[1, 90], 0.011111111111111112`]], AbsoluteThickness[1.6],
            LineBox[CompressedData["
1:eJxd1zlrFVEYBuAPK7GySGEhEkVERMR9jzmucdfEPUY9RuOeRFttTmNt4w8Y
sLdOefAHWAm2Yy0ujZWNic5F5hm4DA/vfeedYu7l3rXT8xMzyyLi9+Jr6fzv
+DnaP0fqezleiYfwKrwaD+N16cXIis/vnn/rvJ58A96Ypt58+LVx6kfnTeSb
8Ra8FW/D2/EOvDO9Gno/9uXlp867unxw7MZ70sKa11/HF75379/L9fZ1+cfO
++kfwAfxCD6ER3Hqu+A4TI7jCDmOo+Q4jpHjOE6O4wQ5jjFyHCfJcZwix3Ga
HMcZchxnyXGcI8dxnhzHBXIcF/tOuOCKY7xz9/wmXMbT34/HUPe8V/KYoD/w
YB9XHJe4f1xwxXGZPi644rhCHxdccVyljwuuOK7RxwVXHNfp44Irjhv0ccEV
xyT9ye779G33/JBXHDfp44Irjin6uOCK4xZ9XHDFcZs+LrjiuEMfF1xx5L6H
ccIZF9zgilscd9nHCWdccIMrbnFMs48TzrjgBlfc4rjHPk4444IbXHGL4z77
OOGMC25wxS2OGfZxwhkX3OCKWxwP2McJZ1xwgytucTxkHyecccENrrjF8Yh9
nHDGBTe44hbHY/ZxwhkX3OCKWxxP2McJZ1xwgytucTxlHyecccENrrjF8Yx9
nHDGBTe44hbHLPs4zfb/L+VBPvh9iRtccYtjru9hnHCeS0t3s3hL3T55gytu
ccyzjxPO//0HGxc/ig==
            "]]}}, 
         {RGBColor[0.264425, 0.423024, 0.3849], PointSize[
           NCache[
            Rational[1, 90], 0.011111111111111112`]], AbsoluteThickness[
          1.6]}, {
          {RGBColor[0.264425, 0.423024, 0.3849], PointSize[
            NCache[
             Rational[1, 90], 0.011111111111111112`]], AbsoluteThickness[
           1.6]}, {}}, {
          {RGBColor[0.264425, 0.423024, 0.3849], PointSize[
            NCache[
             Rational[1, 90], 0.011111111111111112`]], AbsoluteThickness[
           1.6]}, {}}}, {{}, {}}}, {{}, {{{}, {}, 
          {RGBColor[0.291469, 0.47717, 0.271411], PointSize[
            NCache[
             Rational[1, 90], 0.011111111111111112`]], AbsoluteThickness[1.6],
            LineBox[CompressedData["
1:eJxd1ztMVEEUxvETK2NlsYWFMVdjDBpjfL9XDiLiW0EFxEVGdPGxCNpancaa
WqtJ7K0pT7DV2saYsTDxrY2VjbswN2b+k5DNL9/99iy7cye7m2cWRttrRORv
96/3uLp+95ePoqXXwuvhBrwB3ghX8BZ4K7wN7tPW4vKfvtav7B3Id8K74N3w
Hnivvn3TW9+z9yHfr41Xwx+fNn5mH0B+ED4EH4aPwEfhY/BxuAmfgPt1adOz
byNL9evVMjdYBrR3dbeS8wHkJ9GHZbCcZ4PIT6EPy1D5+doQ8tPo167XcGmD
5QxyWM4ih+UccljOI4flAnJYLiKH5RJyWC4jh+VKaYUNdlhG0IcNdlhG0YcN
dliuog8b7LBcQx822GG5jj5ssMMyhj5ssI/p9pUb4n3e/+PaXPfu5ePm11Xr
eL6+vh9gh2WitMI2od3DrXvC5ed35HIDfdhgh2US/UmcF8h9Euf9TfRhgx2W
Fvqwtcrz3ZHLFPqwwQ7LLfRhgx2WafRhg31aX3ffvcXlT7kfyryCFQ6wwbF2
Xg4nWG6XrmCFA2xwhB1OsMxgPqxwgA2OsMMJljuYDyscYIMj7HCC5S7mwwoH
2OAIO5xgaeuL5731Je+/dnn/aztfX++/Nr4PII+w18/3YdUJuczq6MoFn/P8
2fL1KRxggyPscILlXukKVjjABkfY4QTLfcyHFQ6wwRF2OMHyAPNhhQNscIQd
TrA8xHxYa9f7DzY4wg4nWDqlq065vxV5gA2OsHfK+ykhl7lyXjVX5goH2Gqn
PB+5wwmWR/j/YYUDbHCEHU6wzGM+rHCYx+8h5HFen6x8IfuR5yNPsCxgPqxw
+O9/YrfbNQ==
            "]]}}, 
         {RGBColor[0.291469, 0.47717, 0.271411], PointSize[
           NCache[
            Rational[1, 90], 0.011111111111111112`]], AbsoluteThickness[
          1.6]}, {
          {RGBColor[0.291469, 0.47717, 0.271411], PointSize[
            NCache[
             Rational[1, 90], 0.011111111111111112`]], AbsoluteThickness[
           1.6]}, {}}, {
          {RGBColor[0.291469, 0.47717, 0.271411], PointSize[
            NCache[
             Rational[1, 90], 0.011111111111111112`]], AbsoluteThickness[
           1.6]}, {}}}, {{}, {}}}, {{}, {{{}, {}, 
          {RGBColor[0.416394, 0.555345, 0.24182], PointSize[
            NCache[
             Rational[1, 90], 0.011111111111111112`]], AbsoluteThickness[1.6],
            LineBox[CompressedData["
1:eJxd072PTmkYBvA7W4lqiykUIohshsjG57IY89hlxzczvnYZPL52re9tVXej
VlOdRK9WPvEfqER3dMIsGhqNGd4pzu8kb05+73Wuc503ec+qy3dnrv0QEV/m
Pwvn78fHyeE5ytBL8I94DC/Dy/FKvLr8N7H05ZN7/4+8hvwnPF6erXjwbvrZ
+5HXka/HP+MNeCPehDfjLWXs6dTr+2OL+1vL2tmHzz+Nz438C9dvw9vxr2X+
ZvN3fDvyDvKdeBeewLvxZPn2eLMfRi7l8/jCN2++OwvX7xn+vtxD/tvQieN3
chx7yXHsGz5v7iP/gz6OqeH/KafI99PHcaDMTS/8w16M8gPkB+njOESO4zA5
jiPkOI6S4zg2fD/yGPnxoQtO3I7zvk3Tx4kbjhn6OHHDcYL+ifL40cLxatRf
zEdHw3Fy6IITNxyn6OPEDcdp+jhxw3GGPk7ccPxJHyduOP6ijxM3HGfp48QN
xzn6OHHDMUsfJ244ztPHiRuOC/Rx4objIn2cuOGoQ6/EBVecuMMN9zgusY8L
rjhxhxvucVxmHxdcceION9zjuMI+LrjixB1uuMdxlX1ccMWJO9xwj+Ma+7jg
ihN3uOEex9/s44IrTtzhhnsc/7CPC644cYcb7nFcZx8XXHHiDjfc4/iXfVxw
xYk73HCP4wb7uOCKE3e44R7HTfZxwRUn7nDDPY5b7OOCK07c4YZ7HLfZxwVX
nLjDDfc47rCPC644cYcb7nHcZR8XXBf9cfIrVVB1Ag==
            "]]}}, 
         {RGBColor[0.416394, 0.555345, 0.24182], PointSize[
           NCache[
            Rational[1, 90], 0.011111111111111112`]], AbsoluteThickness[
          1.6]}, {
          {RGBColor[0.416394, 0.555345, 0.24182], PointSize[
            NCache[
             Rational[1, 90], 0.011111111111111112`]], AbsoluteThickness[
           1.6]}, {}}, {
          {RGBColor[0.416394, 0.555345, 0.24182], PointSize[
            NCache[
             Rational[1, 90], 0.011111111111111112`]], AbsoluteThickness[
           1.6]}, {}}}, {{}, {}}}, {{}, {{{}, {}, 
          {RGBColor[0.624866, 0.673302, 0.264296], PointSize[
            NCache[
             Rational[1, 90], 0.011111111111111112`]], AbsoluteThickness[1.6],
            LineBox[CompressedData["
1:eJxd0jeLFlEYBeAXK7GysLAQEyKLiJjz6l3TmnN21WtYc2y1eRtr/8KAvbXl
xT9hpYygIIhoo42NLg7I9wwMw8OZw2HCkuuPT07Piojff8+Z67/jx87Ra5RR
z8Zz8Tw8Hy/Ai/FSvAwvx2N4BV6JV+HVZdGLryfeLPw8eA352vJ0fM67V0/e
D15Xfo1NvXz788vg9dy/AW/Em/BmvAVvxdvwdjyOd+CduIw6cUyUmacdm/o+
5BPku+jj2E2OYw85jr3s7+X976OPY3L4ft+GfJJ8P30cB8qbhTM/yIchP0B+
kD6OQ+SHyvN5ryc/Pvs05IeHfDgSxxFyHEfJcRwjx3F81AUnbjhO0MeJG46T
9HHihuMUfZy44ThNHyduOM7Qx4kbjrP0ceKG4xx9nLjhOE8fJ244LtDHiRuO
i/Rx4objEn2cuOGYoo8TNxyX6ePEDccV+jhxw3GVPk7ccNRRL8YFV5y4ww33
OK6xjwuuOHGHG+5xXGcfF1xx4g433OO4wT4uuOLEHW64x3GTfVxwxYk73HCP
Y5p9XHDFiTvccI/jFvu44IoTd7jhHsdt9nHBFSfucMM9jjvs44IrTtzhhnsc
d9nHBVecuMMN9zjusY8LrjhxhxvucdxnHxdcceION9zjeMA+LrjixB1uuMfx
kH1ccMWJO9xwj+MR+7jgihN3uOEex2P2ccH1v/8AciBKRw==
            "]]}}, 
         {RGBColor[0.624866, 0.673302, 0.264296], PointSize[
           NCache[
            Rational[1, 90], 0.011111111111111112`]], AbsoluteThickness[
          1.6]}, {
          {RGBColor[0.624866, 0.673302, 0.264296], PointSize[
            NCache[
             Rational[1, 90], 0.011111111111111112`]], AbsoluteThickness[
           1.6]}, {}}, {
          {RGBColor[0.624866, 0.673302, 0.264296], PointSize[
            NCache[
             Rational[1, 90], 0.011111111111111112`]], AbsoluteThickness[
           1.6]}, {}}}, {{}, {}}}, {{}, {{{}, {}, 
          {RGBColor[0.813033, 0.766292, 0.303458], PointSize[
            NCache[
             Rational[1, 90], 0.011111111111111112`]], AbsoluteThickness[1.6],
            LineBox[CompressedData["
1:eJxd1juPTVEYBuAvKqViCoXIISIiIu53ZrmOO+N+GawZ5uba06xG7S/sX6BS
qGRFzX/Y0yiYoFFpzLBPZD8rOTl58u73fHvtfW7rpl5cmV4REb+XHsvP/9bP
0f5zpL5X4lV4JH3+tLwWO68mX4MHeH16v/b1t/H33ztvIN+IN6WRt2MLL0eG
x28m34K34m14O96Bd6bF8eUzXOi8i3w33oP34n14Pz6Qlja3tMOvnQ+SH8KH
8RE8ilPfBcdRchzHyHEcJ8dxgvxEmvm7vnT5yTTx5uOvTRM/uvwk/VP0hx6u
se799KHLx8hP911wnCHHcZYcxzlyHOfJcVwgx3GRHMclchyX+0644IpjnD4u
uOK4Qh8XXHFcpY8Lrjiu0ccFVxzX6eOCK44b9HHBFcdN+rjgiuMWfVxwxXGb
Pi644rhDHxdc76RXf7/w33Wf/7v0ccEVxwR9XHDFcY8+LrjiuE8fF1xxPKCP
C644ct8DnHDGBTe44jbzezbZ5d339wAnnCf5PSBvcJ3s/59o6ccU83HCGRfc
4IpbHA+ZjxPOuOAGV9zieMR8nHDGBTe44hbHdP9+DKaZjzPHF/Jmun+/K3mL
Y4b9z/T/TybyjAtucMUtjtn++Q5m2T/OuOAG19n+9WrJY47944QzLnP912/I
K25xzDMfJ5zn0/LVWrpk3fz5/vVrOL7idujhetz3ACecccENrrjF8YT5OOGM
C25wxS2Op8zHCWdccIMrbnE8Yz5OOOOCG1xxi+M583HCGRfc4IpbHC+YjxPO
//0HX6++jQ==
            "]]}}, 
         {RGBColor[0.813033, 0.766292, 0.303458], PointSize[
           NCache[
            Rational[1, 90], 0.011111111111111112`]], AbsoluteThickness[
          1.6]}, {
          {RGBColor[0.813033, 0.766292, 0.303458], PointSize[
            NCache[
             Rational[1, 90], 0.011111111111111112`]], AbsoluteThickness[
           1.6]}, {}}, {
          {RGBColor[0.813033, 0.766292, 0.303458], PointSize[
            NCache[
             Rational[1, 90], 0.011111111111111112`]], AbsoluteThickness[
           1.6]}, {}}}, {{}, {}}}, {{}, {{{}, {}, 
          {RGBColor[0.877875, 0.731045, 0.326896], PointSize[
            NCache[
             Rational[1, 90], 0.011111111111111112`]], AbsoluteThickness[1.6],
            LineBox[CompressedData["
1:eJxd07lqFlEYBuAPK0uLFBYSo4gEEXHfNcc17prE3USP0bhr+th8jbWNFzBX
YJ3y4GVYTQorQW2sbDT4i/zPwHB4eOflneZsml+cXlgTEb/+vKvn3+fHxPAZ
Zdhr8To8gtfjDXgMb8ZbysZ3X6eWR78MvJV8vMy+//RzfPb7wNvIt+MdeCfe
hXfjPXhvWR5d/cFvA+8rK0sjHydXPg+8n+8PDPzvOYgP4cP4CD6Kj+HjeAKX
YSeOE+Q4TpLjOEWO4zQ5jjPkOM6S45gkx3GOHMd5chwXyHFcJMdxiRzHZXIc
V8hxXCXHcW3YBSduOKbo48QNxzR9nLjhmKGPE7eZ8nb1ei59GNzH6/Rx4obj
Bn2cuOG4SR8nbjhu0ceJG47b9HHihuMOfZy44bhLHyduOO7Rx4kbjln6OHHD
MUcfJ2447tPHiRuOB/Rx4oajDnsMF1xx4g433ON4yD4uuOLEHW64xzHPPi64
4sQdbrjH8Yh9XHDFiTvccI/jMfu44IoTd7jhHscC+7jgihN3uOEexxP2ccEV
J+5wwz2Op+zjgitO3OGGexzP2McFV5y4ww33OJ6zjwuuOHGHG+5xvGAfF1xx
4g433ON4yT4uuOLEHW64x/GKfVxwxYk73HCP4zX7uOCKE3e44R7HG/ZxwRUn
7nDDPY5F9nHB9b9/Az+oF5M=
            "]]}}, 
         {RGBColor[0.877875, 0.731045, 0.326896], PointSize[
           NCache[
            Rational[1, 90], 0.011111111111111112`]], AbsoluteThickness[
          1.6]}, {
          {RGBColor[0.877875, 0.731045, 0.326896], PointSize[
            NCache[
             Rational[1, 90], 0.011111111111111112`]], AbsoluteThickness[
           1.6]}, {}}, {
          {RGBColor[0.877875, 0.731045, 0.326896], PointSize[
            NCache[
             Rational[1, 90], 0.011111111111111112`]], AbsoluteThickness[
           1.6]}, {}}}, {{}, {}}}, {{}, {{{}, {}, 
          {RGBColor[0.812807, 0.518694, 0.303459], PointSize[
            NCache[
             Rational[1, 90], 0.011111111111111112`]], AbsoluteThickness[1.6],
            LineBox[CompressedData["
1:eJxd1btPVEEUx/ETK2NlsYWFMVdjDBpjfD9Bjgguvl0QfC06LC74QNFWm9NQ
0/gHTKK1NeUJ9rZ2ZixsxFdjZeMCc2Pme5PN5pPfPfvbnXvv7M7Owlh3k4j8
7b3W3jeO34Plu2jpzfBWuAFvg7fDFbwL3g3vgfu0vbTyp6/9K3sf8v3wAfgg
fAg+DB+Bj+riamt5x+Jq9jHkx/XlwJZPb1/8yD6B/KQ23je/vGr8zD6F/DR8
Bu6HB+Cz8CCspQ2Wc8hhGUI+pGuL0Vquf8955LAMl9fPhpGPIB9BfgGfD0uz
XH9r5rw+RksbLBeRw3IJOSyXkcNyBTksV5HDcg05LNeRw3KjtMIGOywtzMPW
0tfrN/ibjfV35DKGedhgh2Uc8+M62nuaeo35etd5vh98HPvFzTJX2GCHZQLz
sE3o3vXC73keuUzi+8M2mdfvXZ6v83r+Fvphgx2W25iHrXY+HJY7+P6wwQ7L
XczDBjss9zAPG+ywtDEPG+ywTGEeNtinsN/fz3m9/rDBDssDzMMGOyyhdAUr
HEK5vxvyCDucYJlGP6xwmMb/AfIIO5xg6aAfVjjABkfY4dTRje3pW+6fQT+s
cIANjjP6obc6Sytfcz/yBMtD9MMKB9jgCDucYOmW17Pqoh8OON+Qxy72W+QJ
ltnyeaxmy/tbZ9EPW33+59yP3OEEy1zZV83h98OhPv9j7q/zfETY4QTLo9IV
rHCADY6wwwmWx+iHFQ6wwRF2OMHyBP2wwgE2OMIOJ1ieoh9WOMAGx9r1/Qcn
WObL56WaL3OFA2xwhB1OsDwrXcEKB9jgCDucYHmenY8KVjjABkfY4QTLAvph
hcN//wMQoPRq
            "]]}}, 
         {RGBColor[0.812807, 0.518694, 0.303459], PointSize[
           NCache[
            Rational[1, 90], 0.011111111111111112`]], AbsoluteThickness[
          1.6]}, {
          {RGBColor[0.812807, 0.518694, 0.303459], PointSize[
            NCache[
             Rational[1, 90], 0.011111111111111112`]], AbsoluteThickness[
           1.6]}, {}}, {
          {RGBColor[0.812807, 0.518694, 0.303459], PointSize[
            NCache[
             Rational[1, 90], 0.011111111111111112`]], AbsoluteThickness[
           1.6]}, {}}}, {{}, {}}}, {{}, {{{}, {}, 
          {RGBColor[0.72987, 0.239399, 0.230961], PointSize[
            NCache[
             Rational[1, 90], 0.011111111111111112`]], AbsoluteThickness[1.6],
            LineBox[CompressedData["
1:eJxd1DmLVEEUBeCLkRgZTGAgMoqIioj7vpTruO+7o9aM+66p0U2MjTV6YG5s
WPgnxOyZuidGJo76QPoraB4fh9Onq2l64fTjUzdnRcSvmdef57/zY+foM8qo
Z+O5eAzPw/PxOF5UJl+8+7l08vvgxeRL8FK8HK/AK/EqvBqvwWvxOj7vevIN
eCPehDfjLXgr3oa34x14Zxl7M/Hx2di3wWU0Txy7yHeVZX8v/GXId5Pj2FPe
Lnj++eTbYS/3kO+lj2Pf6Peb+8j308cxUWYuO3PjT0M+QX6APo6D5DgOkeM4
TI7jCDmOo+Q4jpHjOE6O48Tg4RScuOE4SR8nbjhO0ceJG47Tg4f7FJy44ThD
HyduOM7Sx4nb2fJ0+5z3r598Hfrn6OPEDcd5+jhxw3GBPk7ccFykjxM3HJfo
48QNx2X6OHHDMUkfJ244rtDHiRuOq/Rx4objGn2cuF3j91dH/1/HK++HK07c
4cb79+QxVV69/HM+DPtTQz6cgitO3OGGexzTox7HBVecuMMN9zius48Lrjhx
hxvucdxgHxdcceION9zjuMk+LrjixB1uuMdxi31ccMWJO9xwj+M2+7jgihN3
uOEexx32ccEVJ+5wwz2Ou+zjgitO3OGGexz32McFV5y4ww33OO6zjwuuOHGH
G+5xPGAfF1xx4g433ON4yD4uuOLEHW64x/GIfVxwxYk73HCP4zH7uOD6378B
Qamktw==
            "]]}}, 
         {RGBColor[0.72987, 0.239399, 0.230961], PointSize[
           NCache[
            Rational[1, 90], 0.011111111111111112`]], AbsoluteThickness[
          1.6]}, {
          {RGBColor[0.72987, 0.239399, 0.230961], PointSize[
            NCache[
             Rational[1, 90], 0.011111111111111112`]], AbsoluteThickness[
           1.6]}, {}}, {
          {RGBColor[0.72987, 0.239399, 0.230961], PointSize[
            NCache[
             Rational[1, 90], 0.011111111111111112`]], AbsoluteThickness[
           1.6]}, {}}}, {{}, {}}}, {{}, {{{}, {}, 
          {RGBColor[0.72987, 0.239399, 0.230961], PointSize[
            NCache[
             Rational[1, 90], 0.011111111111111112`]], AbsoluteThickness[1.6],
            LineBox[CompressedData["
1:eJxd07lqFlEYBuAPK0llkcLCIopIEBH3XXNc474k7kY9RuOusbb67sBaqwF7
r+HgTQS7sbRRGysbDU6Q/zkwHB7eeXmbmfXzizMLqyLi999n+f53fk6N3lFG
vRqvweN4LV6HJ/CGMv5p+uvb8e+DN5JvwpNl7t3nX5NzPwZvJt+Ct+JteDve
gXfiXXg33oP34n14f/nwfvl8G3ygjC19fHN4bGnwweH9lXMIH8ZH8BQuo04c
R8lxHCPHcZwcxwlyHCfJcZwixzFNjuM0OY4z5DjOkuM4R47jPDmOC+Q4LpLj
uESO4/KoC07ccFyhjxM3HDODh++/4MQNxyx9nLjNDv/Xl6F/lT5O3HBco48T
NxzX6ePEbcUr58aoC07ccNykjxM3HLfo48QNx236OHHDcYc+TtxwzNHHiRuO
u/Rx4objHn2cuOG4Tx8nbjjqqCdwwRUn7nDDPY4H7OOCK07c4YZ7HPPs44Ir
TtzhhnscD9nHBVecuMMN9zgesY8LrjhxhxvucSywjwuuOHGHG+5xPGYfF1xx
4g433ON4wj4uuOLEHW64x/GUfVxwxYk73HCP4xn7uOCKE3e44R7Hc/ZxwRUn
7nDDPY4X7OOCK07c4YZ7HC/ZxwVXnLjDDfc4XrGPC644cYcb7nG8Zh8XXHHi
Djfc41hkHxdc//sPSpMxmw==
            "]]}}, 
         {RGBColor[0.72987, 0.239399, 0.230961], PointSize[
           NCache[
            Rational[1, 90], 0.011111111111111112`]], AbsoluteThickness[
          1.6]}, {
          {RGBColor[0.72987, 0.239399, 0.230961], PointSize[
            NCache[
             Rational[1, 90], 0.011111111111111112`]], AbsoluteThickness[
           1.6]}, {}}, {
          {RGBColor[0.72987, 0.239399, 0.230961], PointSize[
            NCache[
             Rational[1, 90], 0.011111111111111112`]], AbsoluteThickness[
           1.6]}, {}}}, {{}, {}}}},
      AspectRatio->0.2,
      Axes->{True, True},
      AxesLabel->{None, None},
      AxesOrigin->{0., 0},
      DisplayFunction->Identity,
      Frame->{{False, False}, {False, False}},
      FrameLabel->{{None, None}, {None, None}},
      FrameTicks->{{Automatic, Automatic}, {Automatic, Automatic}},
      GridLines->{None, None},
      GridLinesStyle->Directive[
        GrayLevel[0.5, 0.4]],
      ImagePadding->{{15.132653061224488`, 2.552083333333428}, {
       15.626530612244892`, 3.0260416666666714`}},
      Method->{
       "OptimizePlotMarkers" -> True, 
        "CoordinatesToolOptions" -> {"DisplayFunction" -> ({
            (Identity[#]& )[
             Part[#, 1]], 
            (Identity[#]& )[
             Part[#, 2]]}& ), "CopiedValueFunction" -> ({
            (Identity[#]& )[
             Part[#, 1]], 
            (Identity[#]& )[
             Part[#, 2]]}& )}},
      PlotRange->{{0, 200}, {0, 1}},
      PlotRangeClipping->True,
      PlotRangePadding->{{
         Scaled[0.02], 
         Scaled[0.02]}, {
         Scaled[0.02], 
         Scaled[0.05]}},
      Ticks->{Automatic, Automatic}], {189., -38.4}, 
     ImageScaled[{0.5, 0.5}], {360., 71.99999999999999}], InsetBox[
     GraphicsBox[{{{}, {{{}, {}, 
          {RGBColor[0.253651, 0.344893, 0.558151], PointSize[
            NCache[
             Rational[1, 90], 0.011111111111111112`]], AbsoluteThickness[1.6],
            LineBox[CompressedData["
1:eJxdV2d0FVUQXhGRIs0C0SA8qnSSKC2UfJAQYkJIr6Tsa3kvrwXFaECEpaPS
LGBDfNKREJRIkxBWlCIoIoqKiDwRBQQUqUIE3F1mftzNOTk5X+bOnTsz35Rt
bytLd9aTJKlO+9X/3vm5EPP2W/rPFzH0D9j/yh8+9DTjhhj2j/3LwqS9hFsg
fUvbGWfTGD8IUT8M4UuKuu1vsYdwG8y+fPSHKeN2E7ZgRc/YNmdPMO6ATZdu
fldxhnEnVCxe2nHrf6zfBdnNem1492/GXRExamXj+M67CHfH9cg/qjqf/Ixw
T8TdOH9WHci4Nx4+kdt68zcq4QjIvx/scPR6LeFIvHF7waS6aJZHoS567IHZ
h1j+OE49uup0Qu8dhJ/A7fY3r5aHagj3NeF+FI+thPuj+eLHl37cfwvhASb5
QPylvbZj4jbC0XhX6bJz5qrNhAdhTuKf9Z9ouYnwYDzXq327yz7GQ9D4h2Vj
hzTm80ORfGlexjOdGMcg+721634s5vPAgH93Oj6QP76DFeD5B6tG/jqBsDQM
V/R0xbN8GB5J+yl8onUDyYeL5xUTlmJxLk0nyEckj0XK+teds+3rSB6HKD1d
06pIHofyem83DF9CWBoBg15bWD4CMbt/3jh94ockjzfJ4yGVTam/az7Zk0aa
7JuwlIDjoSavrZnK8gR8m2xrkTuQ3/8kjOsiKX7Kk6b4JmLPJ1vmNrhA8VQS
caFVQup/YdUkT4IR3kyKl5KEhpVt8h2D1pN8lMn/UaI/UrIYDyUZq/t+NWj0
N/z+0djZukvGPcv4/tHYnr6o/bxylqfgtbD6esmQPAWtPDoj2L9U3D9N3ff+
CHo/UvHP5cS8mQPYn1TRXzVV9FdKE/mFNNRGvNU9bCHzIQ2as8dT5rJ+Gqo2
2SYfGcJ8Txf5j3TMmHiwOu8KYSUdQ97J0hhL9aKmY+j4XC0EXB8ZmLIw9mXf
KcLIQJJeHv2o/pQM6l90n5qB7Bf0F7D9TBEjE+5Xzk+M6Uv1rmTipXb6DYTV
TMoH94MsVL581C2VfUr6WdCMHam8wfaz0PfvASNGPs32s5Chp+cpfn82bsXq
DYrtZyO8aajXgiD5q2SL+VGzoTW/VbuTmH85iOi+5oGDcXQeOaJcyRHzpZrk
Uq6YX+RCayZ6SEg/F5v1dI3n+OeK75Py0NNpdFTSz8NdydObpqzn/OeJ/UDN
w4JIvWMx//LR6HrQVf0n1Qvy4fnlqZfmnWS+5pv4ky/ak8aI9QkTVsaY/B+D
c322Pda8yUbSL8DeN7ctWtD8E9IvwMVDegNg/hXAVzFBG1GUT7UAf8QsP17b
jPt7IY5p3ehgNeevEDua6Q2e7RficCN3B18F3a8Wmvp9Efrp5fwK3YciFFj0
Cbud9Ivw0KNf/B6znOaNWoRKrXs/m8L8K8ZPlTcK/LsIo1icT0oxxp/pEtmw
kt9fbJpPMg6f8vS4+gbZs8givyHjWnloccsVJJdldI9+df/kBL5fRreC+Tuv
dKX7gjLqtNfc2kD8VmWRPyFZjK9kxb0HHtYmCulbrGK9wyryU7bCyN5Kzo8V
FU06dZ00h3DQCn0bKK/H8dbuNxoy27fiux46gZg/NvF+iw3GujGL+AmbyF/Z
Bk/NM1pL5fqwiXwN2tBBD+9i6r+qTezXIZtp/tgRp3WvujWELXY8ZAx4wrBj
48rxe7pF0/2yHY9p20DOPq4PO5L23quFjOZJ0C7OC9UkD9kpH6vJvgMvDtM3
oLVk34G5Xc83rY1YQ/YdMMZ1YSXZd5jmrQN9AsvuqrmH/XeI81R1oOPR65M8
NRS/kAM9ZrU6cuAaz0enGA+LE7M076I+Z/+d2PfZ8HWlvxCWnTit0/UY6Ssm
/aATU0/s0Sqa9gPVCa0ZaA2H/XeK8ZBKxPdaSkR7KEGLCf3WDs2h+MglODVH
DxDdr5RQPVO8giU0TwirJRhbrDP8A7JfIsZbcqGRsSDTfRYXtOE1eHv6SrLv
ovwvJfsufLTj3JLBPZeTfRfxk3DQRfsaYdWFqCx9QgTJvkt8r+RGW2MhWEb2
3ajS20tbtu+m+iG+yG5UP3/xw1Qv+aO40dkgHPEh6KZ+RnxR3WhpNGDyL+TG
/JMX2x0q4/iXQt8mo7LY/1IxPygV+SaXYuq4+NevNiC5UirGL1gKYzz9y/wr
FesnZDovecT6tHhEfXhEfskecf9VPOL9QQ+2atOmVQLzz6Qf8oj1IHmxXxvu
l24StnhN89ArzlPZa9o3vbjlvHbS+j7hoFfcJ1QvEu+rp5Uc4ZAX4X2OdWow
heefD2cSemsjgfQtPvF7Az5x/sqm84pP3E+CPmjN4uf4u3lf8OEFY52jfhzy
if1b8ovz0OLH2q8PZ2szmuz7Eaavt6+SvuxHEyPghBW/+P0T9Jv2VT9CtcZA
Jvt+8XtHCpj8D6C1vr6PY/8DpvwH8LTW7S+24/wHMKq/XtHMv4D4vaQGxPkR
Coj5lMqgLdvf7/Jz/sswe0b+tzW/8fwpE98vl+FOuKtj/gc1hsuU
            "]]}}, 
         {RGBColor[0.253651, 0.344893, 0.558151], PointSize[
           NCache[
            Rational[1, 90], 0.011111111111111112`]], AbsoluteThickness[
          1.6]}, {
          {RGBColor[0.253651, 0.344893, 0.558151], PointSize[
            NCache[
             Rational[1, 90], 0.011111111111111112`]], AbsoluteThickness[
           1.6]}, {}}, {
          {RGBColor[0.253651, 0.344893, 0.558151], PointSize[
            NCache[
             Rational[1, 90], 0.011111111111111112`]], AbsoluteThickness[
           1.6]}, {}}}, {{}, {}}}, {{}, {{{}, {}, 
          {RGBColor[0.264425, 0.423024, 0.3849], PointSize[
            NCache[
             Rational[1, 90], 0.011111111111111112`]], AbsoluteThickness[1.6],
            LineBox[CompressedData["
1:eJxdVwdwFVUUXRlEEAsEacLIgjRpQqSKkEMg9PReSPa3/PwaIIAaERZBY0HK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            "]]}}, 
         {RGBColor[0.264425, 0.423024, 0.3849], PointSize[
           NCache[
            Rational[1, 90], 0.011111111111111112`]], AbsoluteThickness[
          1.6]}, {
          {RGBColor[0.264425, 0.423024, 0.3849], PointSize[
            NCache[
             Rational[1, 90], 0.011111111111111112`]], AbsoluteThickness[
           1.6]}, {}}, {
          {RGBColor[0.264425, 0.423024, 0.3849], PointSize[
            NCache[
             Rational[1, 90], 0.011111111111111112`]], AbsoluteThickness[
           1.6]}, {}}}, {{}, {}}}, {{}, {{{}, {}, 
          {RGBColor[0.291469, 0.47717, 0.271411], PointSize[
            NCache[
             Rational[1, 90], 0.011111111111111112`]], AbsoluteThickness[1.6],
            LineBox[CompressedData["
1:eJxdV2lUVVUUvroWZZqVwypTsweSmqI5IAGhfAIioCiPeea+Bw8evIHStDTT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            "]]}}, 
         {RGBColor[0.291469, 0.47717, 0.271411], PointSize[
           NCache[
            Rational[1, 90], 0.011111111111111112`]], AbsoluteThickness[
          1.6]}, {
          {RGBColor[0.291469, 0.47717, 0.271411], PointSize[
            NCache[
             Rational[1, 90], 0.011111111111111112`]], AbsoluteThickness[
           1.6]}, {}}, {
          {RGBColor[0.291469, 0.47717, 0.271411], PointSize[
            NCache[
             Rational[1, 90], 0.011111111111111112`]], AbsoluteThickness[
           1.6]}, {}}}, {{}, {}}}, {{}, {{{}, {}, 
          {RGBColor[0.416394, 0.555345, 0.24182], PointSize[
            NCache[
             Rational[1, 90], 0.011111111111111112`]], AbsoluteThickness[1.6],
            LineBox[CompressedData["
1:eJxdV2dUVEcUfnIs2I2xRo2rUWI/ahSxIB+KgoB0EFDgwe6ysOyCscYWX2wY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            "]]}}, 
         {RGBColor[0.416394, 0.555345, 0.24182], PointSize[
           NCache[
            Rational[1, 90], 0.011111111111111112`]], AbsoluteThickness[
          1.6]}, {
          {RGBColor[0.416394, 0.555345, 0.24182], PointSize[
            NCache[
             Rational[1, 90], 0.011111111111111112`]], AbsoluteThickness[
           1.6]}, {}}, {
          {RGBColor[0.416394, 0.555345, 0.24182], PointSize[
            NCache[
             Rational[1, 90], 0.011111111111111112`]], AbsoluteThickness[
           1.6]}, {}}}, {{}, {}}}, {{}, {{{}, {}, 
          {RGBColor[0.624866, 0.673302, 0.264296], PointSize[
            NCache[
             Rational[1, 90], 0.011111111111111112`]], AbsoluteThickness[1.6],
            LineBox[CompressedData["
1:eJxd0wtMllUYB/AjU1I3tAtDjGTgnHMKomWAivJHEDDuoAgp8aogXkgqlzbs
ciJalxWBaSAreht2LwSMSUlwpkLYbTPdqs3qzXJtlpvZVm1u1vfCc1bf/92+
fft9z/c/z7m9sZvriqtDlFLXAh//e/y5ktp+yH9Op8oPuGXTybMLqq0n49gZ
9X3IlE/FN+J4//OhVyJGxeE4eG7Kttm11pHo+qZyT0H0iPg2pOSfadl4/aQ4
Bluf3lJxPtN6Np6K+PbLv0qs5+CJhNw3pmYOi+ciKuG7OaGPW89D78JdnRMG
rOfj7MBP4bNOW8fhtZqjl3b3WS/Ez4HqxdRT4kUon+Gv6IR4MW41G2LSfrf9
b8eLkRNLp8Xb+h3A4R8Gp71s60vwlb8dzw6J70RTYDeyCwfEieiPfvLXov5B
cRI+9Lcr24iT0Zf094mqd6yXouHCJ23HX7JehtSR832ND1svx/D13n1Xu61T
kJv0TJpz0XoFjbcSvzw373LYoHUq3hrJCSSsA8u5b8XUrzvFGjTfNOz/7LHs
oUc+lnoaci5NXHJTol3fKsR2P7Ct5bJYr8KpnrEDkXo6rnYX7mzfa+vpGA2s
rnn6R1LPQNXnFTmjN9jxM1C29IPRPYN2P1ejtXl6feK7Mh+9Gl8s9y+QnV9m
8P7oTMxKrsnYXmfXl4X7o8K8+GZbzwper8pG7UP1r8el2/ll0/zXIHJuyaTO
/TJfvQZx1TMvlM04JvW7EBgsMKJYk1UODvwZWtmW2yf1HERH7Mj7o+mo1HOR
NHbheqSei9Z/mh+9tqxb6nlyHl1Sz8N77/svlFjl48GQ9slRHbaeH/x/VUD5
AjTszgxM6YjUCzH+vr89bpA12RSixT+OlW9KvojyRegZ+q0jJe6w5IswuOjQ
/MiDYlOEfeFdWT/Wi1Uxkv3r6ohRHFzXxZjpv369r0i+GMMvLN4bH/uq5Etk
fR2SL0Hgsgc6tkm+RMY7IHmyWhtskDXZrMW5Bf4FaJX8OsqT9TpMyGsMKzhi
81RXpcF1kHUp9S+V82+S/Hr4l3XSzY2SXy//F2uyIauyYIOsyYasypEwNoEG
yZdTnmzI6m6o/z8ga7Ihqw2UJ2uyIauNlCdrsiGrCsqTNdmQ1T2UJ2uyIatK
ypM12ZCVE+wYMsgOWZNdsiF7ZLWJ+pNBdsia7JIN2SOrzdSfDLJD1mSXbMge
WW2h/mSQHbImu2RD9siqivqTQXbImuySDdkjq2rqTwbZIWuySzZkj6y2Un8y
yA5Zk12yIXtkVUP9ySA7ZE12yYbskdU26k8G2SFrsks2ZI+stlN/MsgOWZNd
siF7ZLWD+pNBdsia7JIN2SOrndSfDLJD1mSXbMgeWdVSfzLIDlmTXbIhe2R1
L/Ung+yQNdklG7JHVruoPxlkh6zJLtmQPbKqo/5kkJ3//C9KbG+f
            "]]}}, 
         {RGBColor[0.624866, 0.673302, 0.264296], PointSize[
           NCache[
            Rational[1, 90], 0.011111111111111112`]], AbsoluteThickness[
          1.6]}, {
          {RGBColor[0.624866, 0.673302, 0.264296], PointSize[
            NCache[
             Rational[1, 90], 0.011111111111111112`]], AbsoluteThickness[
           1.6]}, {}}, {
          {RGBColor[0.624866, 0.673302, 0.264296], PointSize[
            NCache[
             Rational[1, 90], 0.011111111111111112`]], AbsoluteThickness[
           1.6]}, {}}}, {{}, {}}}, {{}, {{{}, {}, 
          {RGBColor[0.813033, 0.766292, 0.303458], PointSize[
            NCache[
             Rational[1, 90], 0.011111111111111112`]], AbsoluteThickness[1.6],
            LineBox[CompressedData["
1:eJxdlwdwVUUUhq8MIiggAioYwEfESImREpqU/IQWAgkJ6fXd10sgQSki9YIJ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            "]]}}, 
         {RGBColor[0.813033, 0.766292, 0.303458], PointSize[
           NCache[
            Rational[1, 90], 0.011111111111111112`]], AbsoluteThickness[
          1.6]}, {
          {RGBColor[0.813033, 0.766292, 0.303458], PointSize[
            NCache[
             Rational[1, 90], 0.011111111111111112`]], AbsoluteThickness[
           1.6]}, {}}, {
          {RGBColor[0.813033, 0.766292, 0.303458], PointSize[
            NCache[
             Rational[1, 90], 0.011111111111111112`]], AbsoluteThickness[
           1.6]}, {}}}, {{}, {}}}, {{}, {{{}, {}, 
          {RGBColor[0.877875, 0.731045, 0.326896], PointSize[
            NCache[
             Rational[1, 90], 0.011111111111111112`]], AbsoluteThickness[1.6],
            LineBox[CompressedData["
1:eJxdlglwjVcUx69Ui7EbJSmTftFokVDS0CDkyJ4Q2UgiIfnelryXRFJF7XUt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            "]]}}, 
         {RGBColor[0.877875, 0.731045, 0.326896], PointSize[
           NCache[
            Rational[1, 90], 0.011111111111111112`]], AbsoluteThickness[
          1.6]}, {
          {RGBColor[0.877875, 0.731045, 0.326896], PointSize[
            NCache[
             Rational[1, 90], 0.011111111111111112`]], AbsoluteThickness[
           1.6]}, {}}, {
          {RGBColor[0.877875, 0.731045, 0.326896], PointSize[
            NCache[
             Rational[1, 90], 0.011111111111111112`]], AbsoluteThickness[
           1.6]}, {}}}, {{}, {}}}, {{}, {{{}, {}, 
          {RGBColor[0.812807, 0.518694, 0.303459], PointSize[
            NCache[
             Rational[1, 90], 0.011111111111111112`]], AbsoluteThickness[1.6],
            LineBox[CompressedData["
1:eJxdVwlwVNUSfaIigoCCQhC+DIiIrGGV1RwChgDZJiHbJCFv9kkyE0SQj4Dy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            "]]}}, 
         {RGBColor[0.812807, 0.518694, 0.303459], PointSize[
           NCache[
            Rational[1, 90], 0.011111111111111112`]], AbsoluteThickness[
          1.6]}, {
          {RGBColor[0.812807, 0.518694, 0.303459], PointSize[
            NCache[
             Rational[1, 90], 0.011111111111111112`]], AbsoluteThickness[
           1.6]}, {}}, {
          {RGBColor[0.812807, 0.518694, 0.303459], PointSize[
            NCache[
             Rational[1, 90], 0.011111111111111112`]], AbsoluteThickness[
           1.6]}, {}}}, {{}, {}}}, {{}, {{{}, {}, 
          {RGBColor[0.72987, 0.239399, 0.230961], PointSize[
            NCache[
             Rational[1, 90], 0.011111111111111112`]], AbsoluteThickness[1.6],
            LineBox[CompressedData["
1:eJxdV2d0VFUQXhBBQRQjByMgLFKkBKRJ07BfIISEENJ7e9uyybboCSJilEcT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            "]]}}, 
         {RGBColor[0.72987, 0.239399, 0.230961], PointSize[
           NCache[
            Rational[1, 90], 0.011111111111111112`]], AbsoluteThickness[
          1.6]}, {
          {RGBColor[0.72987, 0.239399, 0.230961], PointSize[
            NCache[
             Rational[1, 90], 0.011111111111111112`]], AbsoluteThickness[
           1.6]}, {}}, {
          {RGBColor[0.72987, 0.239399, 0.230961], PointSize[
            NCache[
             Rational[1, 90], 0.011111111111111112`]], AbsoluteThickness[
           1.6]}, {}}}, {{}, {}}}, {{}, {{{}, {}, 
          {RGBColor[0.72987, 0.239399, 0.230961], PointSize[
            NCache[
             Rational[1, 90], 0.011111111111111112`]], AbsoluteThickness[1.6],
            LineBox[CompressedData["
1:eJxdVwlwFFUQHSkPxEIxRAEBWZCbqAEFwxHyQkIIR0g2953ZK7vJXiAgClEG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            "]]}}, 
         {RGBColor[0.72987, 0.239399, 0.230961], PointSize[
           NCache[
            Rational[1, 90], 0.011111111111111112`]], AbsoluteThickness[
          1.6]}, {
          {RGBColor[0.72987, 0.239399, 0.230961], PointSize[
            NCache[
             Rational[1, 90], 0.011111111111111112`]], AbsoluteThickness[
           1.6]}, {}}, {
          {RGBColor[0.72987, 0.239399, 0.230961], PointSize[
            NCache[
             Rational[1, 90], 0.011111111111111112`]], AbsoluteThickness[
           1.6]}, {}}}, {{}, {}}}},
      AspectRatio->0.2,
      Axes->{True, True},
      AxesLabel->{None, None},
      AxesOrigin->{0., 0},
      DisplayFunction->Identity,
      Frame->{{False, False}, {False, False}},
      FrameLabel->{{None, None}, {None, None}},
      FrameTicks->{{Automatic, Automatic}, {Automatic, Automatic}},
      GridLines->{None, None},
      GridLinesStyle->Directive[
        GrayLevel[0.5, 0.4]],
      ImagePadding->{{15.132653061224488`, 2.552083333333428}, {
       15.626530612244892`, 3.0260416666666714`}},
      Method->{
       "OptimizePlotMarkers" -> True, 
        "CoordinatesToolOptions" -> {"DisplayFunction" -> ({
            (Identity[#]& )[
             Part[#, 1]], 
            (Identity[#]& )[
             Part[#, 2]]}& ), "CopiedValueFunction" -> ({
            (Identity[#]& )[
             Part[#, 1]], 
            (Identity[#]& )[
             Part[#, 2]]}& )}},
      PlotRange->{{0., 251.}, {0, 0.2024}},
      PlotRangeClipping->True,
      PlotRangePadding->{{
         Scaled[0.02], 
         Scaled[0.02]}, {
         Scaled[0.02], 
         Scaled[0.05]}},
      Ticks->{Automatic, Automatic}], {189., -115.19999999999999}, 
     ImageScaled[{0.5, 0.5}], {360., 71.99999999999999}]}, {}},
  ContentSelectable->True,
  ImageSize->{755.2781249999999, 291.2},
  PlotRangePadding->{6, 5}]], "Output",
 CellChangeTimes->{{3.830665030619697*^9, 3.830665040594451*^9}, {
   3.830665113018241*^9, 3.830665125041815*^9}, 3.8306653716181498`*^9, 
   3.830665544395919*^9, {3.834547274001646*^9, 3.8345473039714813`*^9}, {
   3.834570761348012*^9, 3.834570790963142*^9}, 3.834972296060032*^9},
 CellLabel->"Out[95]=",ExpressionUUID->"afbba5d2-904b-4239-adf9-a739de6eb8fb"]
}, Open  ]],

Cell["\<\
The overall mean in the metapopulation changes smoothly,  but converges to a \
substantially lower value than expected. The 10 individual loci follow \
markedly different paths, which may account for this variability:\
\>", "Text",
 CellChangeTimes->{{3.83497864014233*^9, 3.834978654337039*^9}, {
  3.834980582031878*^9, 3.834980585487834*^9}, {3.8349850687706623`*^9, 
  3.834985085662258*^9}, {3.8349909005953207`*^9, 
  3.8349909288860283`*^9}},ExpressionUUID->"a89b81d3-403c-45ae-b6aa-\
ce70640719ac"],

Cell[CellGroupData[{

Cell[BoxData[{
 RowBox[{
  RowBox[{"pbl", "=", 
   RowBox[{
    RowBox[{
     RowBox[{
      RowBox[{"(", 
       RowBox[{
        RowBox[{"Mean", "[", 
         RowBox[{"Flatten", "[", "#", "]"}], "]"}], "/", "KK"}], ")"}], "&"}],
      "/@", "jl2"}], "//", "N"}]}], ";"}], "\[IndentingNewLine]", 
 RowBox[{"Show", "[", 
  RowBox[{
   RowBox[{"Table", "[", 
    RowBox[{
     RowBox[{"ListLinePlot", "[", 
      RowBox[{
       RowBox[{
        RowBox[{
         RowBox[{
          RowBox[{"(", 
           RowBox[{
            RowBox[{"Mean", "[", 
             RowBox[{"Flatten", "[", "#", "]"}], "]"}], "/", "KK"}], ")"}], 
          "&"}], "/@", 
         RowBox[{"jl2", "\[LeftDoubleBracket]", 
          RowBox[{"All", ",", "All", ",", "k"}], "\[RightDoubleBracket]"}]}], 
        "//", "N"}], ",", 
       RowBox[{"PlotStyle", "\[Rule]", 
        RowBox[{"cf", "[", 
         RowBox[{"k", "/", "10"}], "]"}]}]}], "]"}], ",", 
     RowBox[{"{", 
      RowBox[{"k", ",", "10"}], "}"}]}], "]"}], ",", 
   RowBox[{"ListLinePlot", "[", 
    RowBox[{"pbl", ",", 
     RowBox[{"PlotStyle", "\[Rule]", 
      RowBox[{"{", 
       RowBox[{
        RowBox[{"Thickness", "[", "0.015", "]"}], ",", "Red"}], "}"}]}]}], 
    "]"}], ",", 
   RowBox[{"Plot", "[", 
    RowBox[{
     RowBox[{"pbDiff", "[", 
      RowBox[{"0.2", ",", 
       RowBox[{"50", 
        RowBox[{"{", 
         RowBox[{"0.02", ",", "0.04"}], "}"}]}], ",", "0.02"}], "]"}], ",", 
     RowBox[{"{", 
      RowBox[{"t", ",", "200", ",", "250"}], "}"}], ",", 
     RowBox[{"PlotStyle", "\[Rule]", 
      RowBox[{"{", 
       RowBox[{
        RowBox[{"Thickness", "[", "0.015", "]"}], ",", "Black"}], "}"}]}]}], 
    "]"}]}], "]"}]}], "Input",
 CellChangeTimes->{{3.834978577451891*^9, 3.8349786296213493`*^9}, {
  3.834984989155403*^9, 3.834985063544359*^9}, {3.834989616104521*^9, 
  3.834989685704813*^9}},
 CellLabel->
  "In[260]:=",ExpressionUUID->"48c6cb57-e358-41a6-9d03-4fd51296def9"],

Cell[BoxData[
 GraphicsBox[{{{}, {{{}, {}, 
      {RGBColor[0.253651, 0.344893, 0.558151], PointSize[
        NCache[
         Rational[1, 90], 0.011111111111111112`]], AbsoluteThickness[1.6], 
       LineBox[CompressedData["
1:eJxdV2d0FVUQXhGRIs0C0SA8qnSSKC2UfJAQYkJIr6Tsa3kvrwXFaECEpaPS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        "]]}}, 
     {RGBColor[0.253651, 0.344893, 0.558151], PointSize[
       NCache[
        Rational[1, 90], 0.011111111111111112`]], AbsoluteThickness[1.6]}, {
      {RGBColor[0.253651, 0.344893, 0.558151], PointSize[
        NCache[
         Rational[1, 90], 0.011111111111111112`]], AbsoluteThickness[
       1.6]}, {}}, {
      {RGBColor[0.253651, 0.344893, 0.558151], PointSize[
        NCache[
         Rational[1, 90], 0.011111111111111112`]], AbsoluteThickness[
       1.6]}, {}}}, {{}, {}}}, {{}, {{{}, {}, 
      {RGBColor[0.264425, 0.423024, 0.3849], PointSize[
        NCache[
         Rational[1, 90], 0.011111111111111112`]], AbsoluteThickness[1.6], 
       LineBox[CompressedData["
1:eJxdVwdwFVUUXRlEEAsEacLIgjRpQqSKkEMg9PReSPa3/PwaIIAaERZBY0HK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        "]]}}, 
     {RGBColor[0.264425, 0.423024, 0.3849], PointSize[
       NCache[
        Rational[1, 90], 0.011111111111111112`]], AbsoluteThickness[1.6]}, {
      {RGBColor[0.264425, 0.423024, 0.3849], PointSize[
        NCache[
         Rational[1, 90], 0.011111111111111112`]], AbsoluteThickness[
       1.6]}, {}}, {
      {RGBColor[0.264425, 0.423024, 0.3849], PointSize[
        NCache[
         Rational[1, 90], 0.011111111111111112`]], AbsoluteThickness[
       1.6]}, {}}}, {{}, {}}}, {{}, {{{}, {}, 
      {RGBColor[0.291469, 0.47717, 0.271411], PointSize[
        NCache[
         Rational[1, 90], 0.011111111111111112`]], AbsoluteThickness[1.6], 
       LineBox[CompressedData["
1:eJxdV2lUVVUUvroWZZqVwypTsweSmqI5IAGhfAIioCiPeea+Bw8evIHStDTT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        "]]}}, 
     {RGBColor[0.291469, 0.47717, 0.271411], PointSize[
       NCache[
        Rational[1, 90], 0.011111111111111112`]], AbsoluteThickness[1.6]}, {
      {RGBColor[0.291469, 0.47717, 0.271411], PointSize[
        NCache[
         Rational[1, 90], 0.011111111111111112`]], AbsoluteThickness[
       1.6]}, {}}, {
      {RGBColor[0.291469, 0.47717, 0.271411], PointSize[
        NCache[
         Rational[1, 90], 0.011111111111111112`]], AbsoluteThickness[
       1.6]}, {}}}, {{}, {}}}, {{}, {{{}, {}, 
      {RGBColor[0.416394, 0.555345, 0.24182], PointSize[
        NCache[
         Rational[1, 90], 0.011111111111111112`]], AbsoluteThickness[1.6], 
       LineBox[CompressedData["
1:eJxdV2dUVEcUfnIs2I2xRo2rUWI/ahSxIB+KgoB0EFDgwe6ysOyCscYWX2wY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        "]]}}, 
     {RGBColor[0.416394, 0.555345, 0.24182], PointSize[
       NCache[
        Rational[1, 90], 0.011111111111111112`]], AbsoluteThickness[1.6]}, {
      {RGBColor[0.416394, 0.555345, 0.24182], PointSize[
        NCache[
         Rational[1, 90], 0.011111111111111112`]], AbsoluteThickness[
       1.6]}, {}}, {
      {RGBColor[0.416394, 0.555345, 0.24182], PointSize[
        NCache[
         Rational[1, 90], 0.011111111111111112`]], AbsoluteThickness[
       1.6]}, {}}}, {{}, {}}}, {{}, {{{}, {}, 
      {RGBColor[0.624866, 0.673302, 0.264296], PointSize[
        NCache[
         Rational[1, 90], 0.011111111111111112`]], AbsoluteThickness[1.6], 
       LineBox[CompressedData["
1:eJxd0wtMllUYB/AjU1I3tAtDjGTgnHMKomWAivJHEDDuoAgp8aogXkgqlzbs
ciJalxWBaSAreht2LwSMSUlwpkLYbTPdqs3qzXJtlpvZVm1u1vfCc1bf/92+
fft9z/c/z7m9sZvriqtDlFLXAh//e/y5ktp+yH9Op8oPuGXTybMLqq0n49gZ
9X3IlE/FN+J4//OhVyJGxeE4eG7Kttm11pHo+qZyT0H0iPg2pOSfadl4/aQ4
Bluf3lJxPtN6Np6K+PbLv0qs5+CJhNw3pmYOi+ciKuG7OaGPW89D78JdnRMG
rOfj7MBP4bNOW8fhtZqjl3b3WS/Ez4HqxdRT4kUon+Gv6IR4MW41G2LSfrf9
b8eLkRNLp8Xb+h3A4R8Gp71s60vwlb8dzw6J70RTYDeyCwfEieiPfvLXov5B
cRI+9Lcr24iT0Zf094mqd6yXouHCJ23HX7JehtSR832ND1svx/D13n1Xu61T
kJv0TJpz0XoFjbcSvzw373LYoHUq3hrJCSSsA8u5b8XUrzvFGjTfNOz/7LHs
oUc+lnoaci5NXHJTol3fKsR2P7Ct5bJYr8KpnrEDkXo6rnYX7mzfa+vpGA2s
rnn6R1LPQNXnFTmjN9jxM1C29IPRPYN2P1ejtXl6feK7Mh+9Gl8s9y+QnV9m
8P7oTMxKrsnYXmfXl4X7o8K8+GZbzwper8pG7UP1r8el2/ll0/zXIHJuyaTO
/TJfvQZx1TMvlM04JvW7EBgsMKJYk1UODvwZWtmW2yf1HERH7Mj7o+mo1HOR
NHbheqSei9Z/mh+9tqxb6nlyHl1Sz8N77/svlFjl48GQ9slRHbaeH/x/VUD5
AjTszgxM6YjUCzH+vr89bpA12RSixT+OlW9KvojyRegZ+q0jJe6w5IswuOjQ
/MiDYlOEfeFdWT/Wi1Uxkv3r6ohRHFzXxZjpv369r0i+GMMvLN4bH/uq5Etk
fR2SL0Hgsgc6tkm+RMY7IHmyWhtskDXZrMW5Bf4FaJX8OsqT9TpMyGsMKzhi
81RXpcF1kHUp9S+V82+S/Hr4l3XSzY2SXy//F2uyIauyYIOsyYasypEwNoEG
yZdTnmzI6m6o/z8ga7Ihqw2UJ2uyIauNlCdrsiGrCsqTNdmQ1T2UJ2uyIatK
ypM12ZCVE+wYMsgOWZNdsiF7ZLWJ+pNBdsia7JIN2SOrzdSfDLJD1mSXbMge
WW2h/mSQHbImu2RD9siqivqTQXbImuySDdkjq2rqTwbZIWuySzZkj6y2Un8y
yA5Zk12yIXtkVUP9ySA7ZE12yYbskdU26k8G2SFrsks2ZI+stlN/MsgOWZNd
siF7ZLWD+pNBdsia7JIN2SOrndSfDLJD1mSXbMgeWdVSfzLIDlmTXbIhe2R1
L/Ung+yQNdklG7JHVruoPxlkh6zJLtmQPbKqo/5kkJ3//C9KbG+f
        "]]}}, 
     {RGBColor[0.624866, 0.673302, 0.264296], PointSize[
       NCache[
        Rational[1, 90], 0.011111111111111112`]], AbsoluteThickness[1.6]}, {
      {RGBColor[0.624866, 0.673302, 0.264296], PointSize[
        NCache[
         Rational[1, 90], 0.011111111111111112`]], AbsoluteThickness[
       1.6]}, {}}, {
      {RGBColor[0.624866, 0.673302, 0.264296], PointSize[
        NCache[
         Rational[1, 90], 0.011111111111111112`]], AbsoluteThickness[
       1.6]}, {}}}, {{}, {}}}, {{}, {{{}, {}, 
      {RGBColor[0.813033, 0.766292, 0.303458], PointSize[
        NCache[
         Rational[1, 90], 0.011111111111111112`]], AbsoluteThickness[1.6], 
       LineBox[CompressedData["
1:eJxdlwdwVUUUhq8MIiggAioYwEfESImREpqU/IQWAgkJ6fXd10sgQSki9YIJ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        "]]}}, 
     {RGBColor[0.813033, 0.766292, 0.303458], PointSize[
       NCache[
        Rational[1, 90], 0.011111111111111112`]], AbsoluteThickness[1.6]}, {
      {RGBColor[0.813033, 0.766292, 0.303458], PointSize[
        NCache[
         Rational[1, 90], 0.011111111111111112`]], AbsoluteThickness[
       1.6]}, {}}, {
      {RGBColor[0.813033, 0.766292, 0.303458], PointSize[
        NCache[
         Rational[1, 90], 0.011111111111111112`]], AbsoluteThickness[
       1.6]}, {}}}, {{}, {}}}, {{}, {{{}, {}, 
      {RGBColor[0.877875, 0.731045, 0.326896], PointSize[
        NCache[
         Rational[1, 90], 0.011111111111111112`]], AbsoluteThickness[1.6], 
       LineBox[CompressedData["
1:eJxdlglwjVcUx69Ui7EbJSmTftFokVDS0CDkyJ4Q2UgiIfnelryXRFJF7XUt
EWNrp9SSIs8SBIl9ay2fnRhLaYsqvmIspRpLaUdS/d7LudPe82aM+eXc/z3n
nnu+c66PuTDJ5sEYe2X8c/1f96sOKVnm+p0OwT/AqaXfLf6yeRVyQ7i+a+bk
CzuEvQVYpl7tNyHtFHJrSNrrXfQwUbAnpJRuqriSdQK5PaxoWXbgcFvBCsR0
e+1T++I4cgcYd7D0nQ+vH0P2hRrP0ZdbPT2M/D44DavvW4I7wbU5tbaXdwR3
gQ754yeW+R9F9ofqNtEJNZ6Cu4H3+vvR3V6L9d3B5nUrre0ewT0gfssi22zL
AeQAGN/Yt9Pn8/YhfwR1+REcCOezf7yX67cbuSdERH36d/MHe5B7wYNo1wGF
/WOY1Loy6teJO5GDYPnq9/bVFAvuDTO0qlURu3cg94F6cTObxm8R9r5kfTCE
pGZsO/SoErkfuNO/V3B/eJTo+ss25BDYtW7Cyc59tiMDVB0NrXDcQDsH2NDz
bN/B34v1A8DcIq33zlMYPx8AsPbmwWbLRXyh8v48FBq1W5nZ+cxWtIdhfoU9
DDrUvhirLxf7h0PllazP4r3F/uHgLqcNu9AeIZ+XR8j7sUhIcBcInodHyudh
UfDBkVnrU6uEPQqGzQr66fhIkb9oOPGLu6DRHg0LPeunNOsq8hMDlwP/CIqI
EvoYkp9YCPrriHWjKuKLJfczUL5vPhDenhf7W/1AoR9E8jeI2OOg2Ig+4Jiw
x8GOSU+3JuRtRPtgWLy9yajNczehfTDwPTD91skNaI+HMZGLXryVhczjQXu0
Mtj/B6FPgN+bHuy+rAvaIQHruxzXE9YSoIH7gxL7J+L51qKeME/EelyJ+kRX
cEZHcaI+CQLuVna8MwPtkCSv50lY30JvsPvChD4ZasqfXIwzI0MyuLqJUWCo
T4bjX/QY19WnFPXJ8n5siOwPCPMh4OUuhxWoH4L5L0H9UChYU2//m60WoX4o
nh+ZE9aG4veMzFJkOxDmKdDMdT2eX6Oe2Fkq0RPmqTC7KP3S/tvCP7GzNKIn
zNPkeDViZ8OInjAnrBFm6URPmKcT/8TOMog+A1zVvnQQ5otnwNVzL5Nvl32D
+gxy/8PJ/RPmw0G5WJjV4Jyo/+Hy98BGkPonzAlrhFkm+BW3MUJcg/pMSPy5
3WRTQBnqM4meMMsi/rOg7834+UsKVqOe2DXCTIUnz2ONlriujhXCoEJd+eF6
VQVX8oL9xflUOGNMq2e1yE6V+COsq3D0kp/RwkX/MMEbjea8a3mM/UgxgXeb
3LhnC0Q+TLJeJcxN8Oe1y9NGRwr/xK6ZsB4wn7pJ7ofMLPdLxSzfLxBWzdA1
rP3DW70wXm4G93NhxGb0b4aL7IZHozlb0L8Z+0cF+jfDJ0Y1eSWK/muB+Z1c
HRj3VyxgeZwe2v++8G+R+71qke+HW+BC+JXq57G43mmBlCmVu81TRb1a5Ph1
YmdW2a5YwUh+8hjf9ejfKtejaiX5t8JNvfHC8umr0D+xa1YY4G74GK9uleuJ
2cDo/Wc3nsf9FRupZxsEtuwVfCAJ9aoNwh2F1UWnhX8b+BrT9vk1jNdJ9Bph
3YbzFuNl2TA3/96r8if4vSjZxH82LL2+sLgoHetRJXZO2JmN7wHhP1s+r07W
sxxwtxcvjEfJkfsT5ECpMa1L7uL8UXOg41iPkobtRH/KAfdzNwznnTMHvjoz
NfrQFDGvcuT5p5P9mR3c02wc6hU7bK5wPciEf7u8XrXL+3G7HJ/TTua9sf6f
7UYF43zW7fj+EPPTgd8L7qc4SD92EP8O+b3AHeT8DjJvHFjPS9C/A/uFmB+5
mK8R6D8X9TPRP2GVMCfsJKwR1gmzPJzPyEoevv+mof884p8wz8P32Gz0T+wa
YZ0wy5dZIQyE1Xz4NqaJh1/xLPSfL8fvJOs1wno+JC/2WTB21Fz0P5L4JwyE
VcKcsJOwRlgnzAqIf8JAWC0A9v8fJ+wkrBHWCbNCmRXCQFj9j/8F9HGcVA==

        "]]}}, 
     {RGBColor[0.877875, 0.731045, 0.326896], PointSize[
       NCache[
        Rational[1, 90], 0.011111111111111112`]], AbsoluteThickness[1.6]}, {
      {RGBColor[0.877875, 0.731045, 0.326896], PointSize[
        NCache[
         Rational[1, 90], 0.011111111111111112`]], AbsoluteThickness[
       1.6]}, {}}, {
      {RGBColor[0.877875, 0.731045, 0.326896], PointSize[
        NCache[
         Rational[1, 90], 0.011111111111111112`]], AbsoluteThickness[
       1.6]}, {}}}, {{}, {}}}, {{}, {{{}, {}, 
      {RGBColor[0.812807, 0.518694, 0.303459], PointSize[
        NCache[
         Rational[1, 90], 0.011111111111111112`]], AbsoluteThickness[1.6], 
       LineBox[CompressedData["
1:eJxdVwlwVNUSfaIigoCCQhC+DIiIrGGV1RwChgDZJiHbJCFv9kkyE0SQj4Dy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        "]]}}, 
     {RGBColor[0.812807, 0.518694, 0.303459], PointSize[
       NCache[
        Rational[1, 90], 0.011111111111111112`]], AbsoluteThickness[1.6]}, {
      {RGBColor[0.812807, 0.518694, 0.303459], PointSize[
        NCache[
         Rational[1, 90], 0.011111111111111112`]], AbsoluteThickness[
       1.6]}, {}}, {
      {RGBColor[0.812807, 0.518694, 0.303459], PointSize[
        NCache[
         Rational[1, 90], 0.011111111111111112`]], AbsoluteThickness[
       1.6]}, {}}}, {{}, {}}}, {{}, {{{}, {}, 
      {RGBColor[0.72987, 0.239399, 0.230961], PointSize[
        NCache[
         Rational[1, 90], 0.011111111111111112`]], AbsoluteThickness[1.6], 
       LineBox[CompressedData["
1:eJxdV2d0VFUQXhBBQRQjByMgLFKkBKRJ07BfIISEENJ7e9uyybboCSJilEcT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        "]]}}, 
     {RGBColor[0.72987, 0.239399, 0.230961], PointSize[
       NCache[
        Rational[1, 90], 0.011111111111111112`]], AbsoluteThickness[1.6]}, {
      {RGBColor[0.72987, 0.239399, 0.230961], PointSize[
        NCache[
         Rational[1, 90], 0.011111111111111112`]], AbsoluteThickness[
       1.6]}, {}}, {
      {RGBColor[0.72987, 0.239399, 0.230961], PointSize[
        NCache[
         Rational[1, 90], 0.011111111111111112`]], AbsoluteThickness[
       1.6]}, {}}}, {{}, {}}}, {{}, {{{}, {}, 
      {RGBColor[0.72987, 0.239399, 0.230961], PointSize[
        NCache[
         Rational[1, 90], 0.011111111111111112`]], AbsoluteThickness[1.6], 
       LineBox[CompressedData["
1:eJxdVwlwFFUQHSkPxEIxRAEBWZCbqAEFwxHyQkIIR0g2953ZK7vJXiAgClEG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        "]]}}, 
     {RGBColor[0.72987, 0.239399, 0.230961], PointSize[
       NCache[
        Rational[1, 90], 0.011111111111111112`]], AbsoluteThickness[1.6]}, {
      {RGBColor[0.72987, 0.239399, 0.230961], PointSize[
        NCache[
         Rational[1, 90], 0.011111111111111112`]], AbsoluteThickness[
       1.6]}, {}}, {
      {RGBColor[0.72987, 0.239399, 0.230961], PointSize[
        NCache[
         Rational[1, 90], 0.011111111111111112`]], AbsoluteThickness[
       1.6]}, {}}}, {{}, {}}}, {{}, {{{}, {}, 
      {RGBColor[1, 0, 0], PointSize[
        NCache[
         Rational[1, 90], 0.011111111111111112`]], Thickness[0.015], 
       LineBox[CompressedData["
1:eJxVlwlYjGsfxkdkCVk/0bGMLZyyLxWlu4VooX1fZqmmaS/LZ4uxlKwhu1S2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        "]]}}, 
     {RGBColor[1, 0, 0], PointSize[
       NCache[
        Rational[1, 90], 0.011111111111111112`]], Thickness[0.015]}, {
      {RGBColor[1, 0, 0], PointSize[
        NCache[
         Rational[1, 90], 0.011111111111111112`]], Thickness[0.015]}, {}}, {
      {RGBColor[1, 0, 0], PointSize[
        NCache[
         Rational[1, 90], 0.011111111111111112`]], Thickness[
       0.015]}, {}}}, {{}, {}}}, {{{}, {}, 
     TagBox[
      {GrayLevel[0], Thickness[0.015], Opacity[1.], LineBox[CompressedData["
1:eJxTTMoPSmViYGAwAWIQfeWyMpDKdPgXtVwstmmT/Ym3Fl828yP4e9n9nqXL
I/jmN1QEShwRfFsxxvl2iQh+9cX8jswGBN9Ls3u7xSIEf+m71d7HDiL4EwMq
VX88RvC36t+M7GLNgvNTa+w+31JB8JelBlw674bgF+9JF2tOQ/ArJwhundaK
4AswZsz0W47gG98//OjIMQT/eeSZwvsvEPzLgenRUVzZcL73dvZVkzUR/JCd
IXaF3gj+S43l5rzZCD6/6bIy314EP2+fucC7dQh+xNZzfL7nEPwrHkLBAR8Q
/Nue0X8EBXLgfOkTZgwm+gj+m0f7PH8FIPie2T4/6goQfPMJbW+WT0LwY42C
rQ23IPj8TqrvKy4j+EHvFr9I+YrgK3JouPOL5sL5mvPtGKRMEPxDlxj/nwhF
8J8Xn0oyK0Xw52605/GYjuDfj9klJbEdwY9sPd7scQ3BT/FqNJL9geD/rnFw
2yCeB+cr+6yZ/9wSwW+esSq4PhrBzw9al3O1CsF/syLu9Pk5CP7XHJH+jj0I
vvm6mLULbyP4XD2BgvF/EfzM6963bsnkw/mnGEVycvUQfB2dO3//2yP4AG8p
gns=
        "]]},
      Annotation[#, "Charting`Private`Tag$108260#1"]& ]}, {}}},
  AspectRatio->NCache[GoldenRatio^(-1), 0.6180339887498948],
  Axes->{True, True},
  AxesLabel->{None, None},
  AxesOrigin->{0., 0},
  DisplayFunction->Identity,
  Frame->{{False, False}, {False, False}},
  FrameLabel->{{None, None}, {None, None}},
  FrameTicks->{{Automatic, Automatic}, {Automatic, Automatic}},
  GridLines->{None, None},
  GridLinesStyle->Directive[
    GrayLevel[0.5, 0.4]],
  Method->{
   "OptimizePlotMarkers" -> True, 
    "CoordinatesToolOptions" -> {"DisplayFunction" -> ({
        (Identity[#]& )[
         Part[#, 1]], 
        (Identity[#]& )[
         Part[#, 2]]}& ), "CopiedValueFunction" -> ({
        (Identity[#]& )[
         Part[#, 1]], 
        (Identity[#]& )[
         Part[#, 2]]}& )}},
  PlotRange->{{0., 251.}, {0, 0.2024}},
  PlotRangeClipping->True,
  PlotRangePadding->{{
     Scaled[0.02], 
     Scaled[0.02]}, {
     Scaled[0.02], 
     Scaled[0.05]}},
  Ticks->{Automatic, Automatic}]], "Output",
 CellChangeTimes->{{3.834978605948091*^9, 3.834978630376452*^9}, 
   3.834985063969522*^9, {3.834989626573112*^9, 3.834989686417514*^9}},
 CellLabel->
  "Out[261]=",ExpressionUUID->"4982d48e-ecb1-46a6-a9f9-44b877944149"]
}, Open  ]],

Cell["\<\
The observed and predicted mean frequencies are  close, and approaching the \
equilibrium, for the common habitat, but not the rare one:\
\>", "Text",
 CellChangeTimes->{{3.834577086738551*^9, 3.8345771076889877`*^9}, {
  3.8349729915706043`*^9, 3.834973001557805*^9}, {3.834976600205634*^9, 
  3.8349766201992188`*^9}},ExpressionUUID->"e4e8ee12-3831-47b4-bc12-\
8bf7c6a3f3ec"],

Cell[CellGroupData[{

Cell[BoxData[{
 RowBox[{
  RowBox[{"pb", "=", 
   RowBox[{
    RowBox[{
     RowBox[{"N", "[", 
      FractionBox[
       RowBox[{"#", ".", 
        RowBox[{"Range", "[", 
         RowBox[{"0", ",", "1", ",", 
          RowBox[{"1", "/", "KK"}]}], "]"}]}], 
       RowBox[{"Total", "[", "#", "]"}]], "]"}], "&"}], "/@", 
    RowBox[{"{", 
     RowBox[{"bc1", ",", "bc2"}], "}"}]}]}], ";"}], "\[IndentingNewLine]", 
 RowBox[{
  RowBox[{"{", 
   RowBox[{"pb", ",", 
    RowBox[{
     RowBox[{"{", 
      RowBox[{
       RowBox[{"P1", "[", "tm", "]"}], ",", 
       RowBox[{"P2", "[", "tm", "]"}]}], "}"}], "/.", 
     RowBox[{"ss", "\[LeftDoubleBracket]", "1", "\[RightDoubleBracket]"}]}], 
    ",", 
    RowBox[{"softPeq", "[", 
     RowBox[{"\[Rho]\[Rho]", ",", 
      RowBox[{"Abs", "[", 
       RowBox[{"KK", " ", "sel"}], "]"}]}], "]"}]}], "}"}], "//", 
  "TableForm"}]}], "Input",
 CellChangeTimes->{{3.8345769352158422`*^9, 3.834576976982255*^9}, {
  3.834577027348701*^9, 3.8345770812170277`*^9}, {3.834577216293985*^9, 
  3.834577216506447*^9}},
 CellLabel->
  "In[128]:=",ExpressionUUID->"300c882f-513d-448d-9c98-dd3f3dda5fbd"],

Cell[BoxData[
 TagBox[GridBox[{
    {"0.2508575`", "0.001655875`"},
    {"0.3970117894905368`", "0.0016070860421889092`"},
    {"0.38635398728556036`", "0.0015582005198877806`"}
   },
   GridBoxAlignment->{"Columns" -> {{Left}}, "Rows" -> {{Baseline}}},
   GridBoxSpacings->{"Columns" -> {
       Offset[0.27999999999999997`], {
        Offset[2.0999999999999996`]}, 
       Offset[0.27999999999999997`]}, "Rows" -> {
       Offset[0.2], {
        Offset[0.4]}, 
       Offset[0.2]}}],
  Function[BoxForm`e$, 
   TableForm[BoxForm`e$]]]], "Output",
 CellChangeTimes->{{3.834576957952395*^9, 3.834576978289906*^9}, {
   3.834577047165372*^9, 3.834577081684518*^9}, 3.834577217252747*^9, 
   3.834976589909009*^9},
 CellLabel->
  "Out[129]//TableForm=",ExpressionUUID->"13323168-9f97-4947-8324-\
f8d6784c77aa"]
}, Open  ]]
}, Closed]]
}, Open  ]]
}, Open  ]],

Cell[CellGroupData[{

Cell["Definitions", "Section",
 CellChangeTimes->{{3.824174624780467*^9, 
  3.824174626626011*^9}},ExpressionUUID->"8de51137-6f67-4f53-9dc5-\
cbfb74119326"],

Cell[CellGroupData[{

Cell["Simulations", "Subsection",
 CellChangeTimes->{{3.828919934376774*^9, 
  3.828919936237215*^9}},ExpressionUUID->"1ca805b1-79b1-49d0-a3bf-\
3269eaecf263"],

Cell[CellGroupData[{

Cell["alleleFreq", "Subsubsection",
 CellChangeTimes->{
  3.835604538306967*^9},ExpressionUUID->"54f756c9-aec3-45e5-9bd7-\
09f7a537ab37"],

Cell[BoxData[{
 RowBox[{
  RowBox[{
   RowBox[{"alleleFreq", "::", "usage"}], "=", 
   "\"\<alleleFreq[{n,{\!\(\*SubscriptBox[\(j\), \(1\)]\),\[Ellipsis]}]] \
gives the allele frequencies. Also applies to lists of populations.\>\""}], 
  ";"}], "\[IndentingNewLine]", 
 RowBox[{
  RowBox[{
   RowBox[{"alleleFreq", "[", 
    RowBox[{"{", 
     RowBox[{"n_Integer", ",", "j_List"}], "}"}], "]"}], ":=", 
   RowBox[{"If", "[", 
    RowBox[{
     RowBox[{"n", "\[Equal]", "0"}], ",", "Indeterminate", ",", 
     RowBox[{"j", "/", "n"}]}], "]"}]}], ";"}], "\[IndentingNewLine]", 
 RowBox[{
  RowBox[{
   RowBox[{"alleleFreq", "[", 
    RowBox[{"nj", ":", 
     RowBox[{"{", 
      RowBox[{
       RowBox[{"{", 
        RowBox[{"_Integer", ",", "_List"}], "}"}], "..."}], "}"}]}], "]"}], ":=", 
   RowBox[{"alleleFreq", "/@", "nj"}]}], ";"}]}], "Input",
 InitializationCell->True,
 CellChangeTimes->{{3.835604474296444*^9, 3.83560457034862*^9}, {
  3.835613282791106*^9, 3.835613286266136*^9}},
 CellLabel->"In[2]:=",ExpressionUUID->"a2de4bf8-0c1b-4905-9468-6f882efcf72e"]
}, Closed]],

Cell[CellGroupData[{

Cell["\[Psi]P, \[Psi]Z, mP, mPQ, mPr", "Subsubsection",
 CellChangeTimes->{{3.828684199355682*^9, 3.828684209891066*^9}, {
  3.8286894171514397`*^9, 
  3.828689421764358*^9}},ExpressionUUID->"285f4533-ff61-42df-8a97-\
d8892f2eadbb"],

Cell[BoxData[{
 RowBox[{
  RowBox[{
   RowBox[{"\[Psi]P", "::", "usage"}], "=", 
   "\"\<\[Psi]P[p,Nm,\!\(\*OverscriptBox[\(p\), \(_\)]\),Ks] gives the \
density under the diffusion\>\""}], ";"}], "\[IndentingNewLine]", 
 RowBox[{
  RowBox[{
   RowBox[{"\[Psi]P", "[", 
    RowBox[{"p_", ",", "Nm_", ",", "pb_", ",", "Ks_"}], "]"}], ":=", 
   RowBox[{
    SuperscriptBox["p", 
     RowBox[{
      RowBox[{"2", "Nm", " ", "pb"}], "-", "1"}]], 
    SuperscriptBox[
     RowBox[{"(", 
      RowBox[{"1", "-", "p"}], ")"}], 
     RowBox[{
      RowBox[{"2", "Nm", 
       RowBox[{"(", 
        RowBox[{"1", "-", "pb"}], ")"}]}], "-", "1"}]], 
    RowBox[{
     SuperscriptBox["\[ExponentialE]", 
      RowBox[{"2", "Ks", " ", "p"}]], "/", 
     RowBox[{"\[Psi]Z", "[", 
      RowBox[{"Nm", ",", "pb", ",", "Ks"}], "]"}]}]}]}], ";"}]}], "Input",
 InitializationCell->True,
 CellChangeTimes->{{3.828683819228023*^9, 3.828683819990532*^9}, {
   3.828683851824078*^9, 3.8286839928414383`*^9}, 3.828684059069488*^9, 
   3.828684458220337*^9, {3.8286846920368557`*^9, 3.828684692409004*^9}},
 CellLabel->"In[5]:=",ExpressionUUID->"c2b8cb9e-01d4-45ce-bfe4-b21c6d66a957"],

Cell[BoxData[
 RowBox[{"NIntegrate", "[", 
  RowBox[{
   RowBox[{
    SuperscriptBox["p", 
     RowBox[{
      RowBox[{"2", "Nm", " ", "pb"}], "-", "1"}]], 
    SuperscriptBox[
     RowBox[{"(", 
      RowBox[{"1", "-", "p"}], ")"}], 
     RowBox[{
      RowBox[{"2", "Nm", 
       RowBox[{"(", 
        RowBox[{"1", "-", "pb"}], ")"}]}], "-", "1"}]], 
    SuperscriptBox["\[ExponentialE]", 
     RowBox[{"2", "Ks"}]]}], ",", 
   RowBox[{"{", 
    RowBox[{"p", ",", "0", ",", "1"}], "}"}]}], "]"}]], "Input",
 CellChangeTimes->{{3.828684674182643*^9, 
  3.828684688813304*^9}},ExpressionUUID->"8e875c9e-eddd-40f0-9806-\
bb7d692e1bd4"],

Cell[BoxData[{
 RowBox[{
  RowBox[{
   RowBox[{"\[Psi]Z", "::", "usage"}], "=", 
   "\"\<\[Psi]Z[Nm,\!\(\*OverscriptBox[\(p\), \(_\)]\),Ks] gives the \
normalisation. \[Psi]Z[j,Nm,\!\(\*OverscriptBox[\(p\), \(_\)]\),Ks] includes \
a factor \!\(\*SuperscriptBox[\(p\), \(j\)]\)\>\""}], 
  ";"}], "\[IndentingNewLine]", 
 RowBox[{
  RowBox[{
   RowBox[{"\[Psi]Z", "[", 
    RowBox[{"Nm_", ",", "pb_", ",", "Ks_"}], "]"}], ":=", 
   RowBox[{"\[Psi]Z", "[", 
    RowBox[{"0", ",", "Nm", ",", "pb", ",", "Ks"}], "]"}]}], 
  ";"}], "\[IndentingNewLine]", 
 RowBox[{
  RowBox[{
   RowBox[{"\[Psi]Z", "[", 
    RowBox[{"j_", ",", "Nm_", ",", "pb_", ",", "Ks_"}], "]"}], ":=", 
   RowBox[{
    RowBox[{"\[Psi]Z", "[", 
     RowBox[{"j", ",", "Nm", ",", "pb", ",", "Ks"}], "]"}], "=", 
    RowBox[{
     RowBox[{"Gamma", "[", 
      RowBox[{"2", " ", "Nm", " ", 
       RowBox[{"(", 
        RowBox[{"1", "-", "pb"}], ")"}]}], "]"}], " ", 
     RowBox[{"Gamma", "[", 
      RowBox[{"j", "+", 
       RowBox[{"2", " ", "Nm", " ", "pb"}]}], "]"}], " ", 
     RowBox[{"Hypergeometric1F1Regularized", "[", 
      RowBox[{
       RowBox[{"j", "+", 
        RowBox[{"2", " ", "Nm", " ", "pb"}]}], ",", 
       RowBox[{"j", "+", 
        RowBox[{"2", " ", "Nm"}]}], ",", 
       RowBox[{"2", " ", "Ks"}]}], "]"}]}]}]}], ";"}]}], "Input",
 InitializationCell->True,
 CellChangeTimes->{{3.828683819228023*^9, 3.828683819990532*^9}, {
   3.828683851824078*^9, 3.828684006569874*^9}, {3.8286840544304447`*^9, 
   3.828684151392074*^9}, 3.828684194048504*^9, {3.8286844820530977`*^9, 
   3.828684487177848*^9}},
 CellLabel->"In[7]:=",ExpressionUUID->"9df45d43-771b-49d6-bda9-235408ef967e"],

Cell[BoxData[{
 RowBox[{
  RowBox[{
   RowBox[{"mP", "::", "usage"}], "=", 
   "\"\<mP[Nm,\!\(\*OverscriptBox[\(p\), \(_\)]\),Ks] gives the mean allele \
frequency\>\""}], ";"}], "\[IndentingNewLine]", 
 RowBox[{
  RowBox[{
   RowBox[{"mP", "[", 
    RowBox[{"Nm_", ",", "pb_", ",", "Ks_"}], "]"}], ":=", 
   FractionBox[
    RowBox[{"\[Psi]Z", "[", 
     RowBox[{"1", ",", "Nm", ",", "pb", ",", "Ks"}], "]"}], 
    RowBox[{"\[Psi]Z", "[", 
     RowBox[{"0", ",", "Nm", ",", "pb", ",", "Ks"}], "]"}]]}], 
  ";"}]}], "Input",
 InitializationCell->True,
 CellChangeTimes->{{3.828684161910935*^9, 3.828684190530995*^9}, {
  3.828684378404606*^9, 3.828684419454879*^9}},
 CellLabel->"In[10]:=",ExpressionUUID->"ceb9aeb4-c100-4f40-b0dc-e8939892a9d5"],

Cell[BoxData[{
 RowBox[{
  RowBox[{
   RowBox[{"mPQ", "::", "usage"}], "=", 
   "\"\<mPQ[Nm,\!\(\*OverscriptBox[\(p\), \(_\)]\),Ks] gives the mean p\
\[VeryThinSpace]q\>\""}], ";"}], "\[IndentingNewLine]", 
 RowBox[{
  RowBox[{
   RowBox[{"mPQ", "[", 
    RowBox[{"Nm_", ",", "pb_", ",", "Ks_"}], "]"}], ":=", 
   FractionBox[
    RowBox[{
     RowBox[{"\[Psi]Z", "[", 
      RowBox[{"1", ",", "Nm", ",", "pb", ",", "Ks"}], "]"}], "-", 
     RowBox[{"\[Psi]Z", "[", 
      RowBox[{"2", ",", "Nm", ",", "pb", ",", "Ks"}], "]"}]}], 
    RowBox[{"\[Psi]Z", "[", 
     RowBox[{"0", ",", "Nm", ",", "pb", ",", "Ks"}], "]"}]]}], 
  ";"}]}], "Input",
 InitializationCell->True,
 CellChangeTimes->{{3.828684161910935*^9, 3.828684190530995*^9}, {
  3.828684378404606*^9, 3.828684444280999*^9}},
 CellLabel->"In[12]:=",ExpressionUUID->"8de1659f-2483-477e-acaa-9afb11661971"],

Cell[BoxData[{
 RowBox[{
  RowBox[{
   RowBox[{"mPr", "::", "usage"}], "=", 
   "\"\<mPr[Nm,\!\(\*OverscriptBox[\(p\), \(_\)]\),Ks] gives the mean allele \
frequency, divided by \!\(\*OverscriptBox[\(p\), \(_\)]\)\>\""}], 
  ";"}], "\[IndentingNewLine]", 
 RowBox[{
  RowBox[{
   RowBox[{"mPr", "[", 
    RowBox[{"Nm_", ",", "pb_", ",", "Ks_"}], "]"}], ":=", 
   FractionBox[
    RowBox[{" ", 
     RowBox[{"Hypergeometric1F1", "[", 
      RowBox[{
       RowBox[{"1", "+", 
        RowBox[{"2", " ", "Nm", " ", "pb"}]}], ",", 
       RowBox[{"1", "+", 
        RowBox[{"2", " ", "Nm"}]}], ",", 
       RowBox[{"2", " ", "Ks"}]}], "]"}]}], 
    RowBox[{"Hypergeometric1F1", "[", 
     RowBox[{
      RowBox[{"2", " ", "Nm", " ", "pb"}], ",", 
      RowBox[{"2", " ", "Nm"}], ",", 
      RowBox[{"2", " ", "Ks"}]}], "]"}]]}], ";"}]}], "Input",
 InitializationCell->True,
 CellChangeTimes->{{3.828684161910935*^9, 3.828684190530995*^9}, {
  3.828684378404606*^9, 3.828684419454879*^9}, {3.82868943271885*^9, 
  3.8286894655838947`*^9}},
 CellLabel->"In[14]:=",ExpressionUUID->"3765546a-0cc7-4f45-bfe6-f6e111db83eb"],

Cell[BoxData[{
 RowBox[{
  RowBox[{
   RowBox[{"mQr", "::", "usage"}], "=", 
   "\"\<mQr[Nm,\!\(\*OverscriptBox[\(p\), \(_\)]\),Ks] gives the mean q, \
divided by \!\(\*OverscriptBox[\(q\), \(_\)]\)\>\""}], 
  ";"}], "\[IndentingNewLine]", 
 RowBox[{
  RowBox[{
   RowBox[{"mQr", "[", 
    RowBox[{"Nm_", ",", "pb_", ",", "Ks_"}], "]"}], ":=", 
   FractionBox[
    RowBox[{" ", 
     RowBox[{"Hypergeometric1F1", "[", 
      RowBox[{
       RowBox[{"1", "+", 
        RowBox[{"2", " ", "Nm", " ", 
         RowBox[{"(", 
          RowBox[{"1", "-", "pb"}], ")"}]}]}], ",", 
       RowBox[{"1", "+", 
        RowBox[{"2", " ", "Nm"}]}], ",", 
       RowBox[{
        RowBox[{"-", "2"}], " ", "Ks"}]}], "]"}]}], 
    RowBox[{"Hypergeometric1F1", "[", 
     RowBox[{
      RowBox[{"2", " ", "Nm", " ", 
       RowBox[{"(", 
        RowBox[{"1", "-", "pb"}], ")"}]}], ",", 
      RowBox[{"2", " ", "Nm"}], ",", 
      RowBox[{
       RowBox[{"-", "2"}], " ", "Ks"}]}], "]"}]]}], ";"}]}], "Input",
 InitializationCell->True,
 CellChangeTimes->{{3.828684161910935*^9, 3.828684190530995*^9}, {
  3.828684378404606*^9, 3.828684419454879*^9}, {3.82868943271885*^9, 
  3.828689544228413*^9}},
 CellLabel->"In[16]:=",ExpressionUUID->"1d9e2da9-ba5f-420d-8d4c-41016f886e91"]
}, Closed]],

Cell[CellGroupData[{

Cell["iterP, runP", "Subsubsection",
```
